# A chromosome-scale genome and transcriptomic atlas of taro (Colocasia esculenta) corm development

**DOI:** 10.64898/2026.10.11.758265

**Authors:** Xiaolin Cai, Fanglian He

## Abstract

**Aims:** Taro corm development depends on carbohydrate metabolism, but cultivar-level annotation differences complicate the integration of genome comparisons and expression data. We assembled a GY2 reference genome and analysed developmental and tissue transcriptomes to characterise corm-associated transcription in a sequence-aware comparative framework.

**Data resources generated:** The 2.309-Gb GY2 assembly contains 14 pseudomolecules and 20,063 primary gene models. Comparisons with LXY and Bun Long were integrated with six-stage corm and four-tissue RNA-seq datasets. Gene annotations, genomic comparisons, processed expression matrices and analysis scripts are supplied in Data S1, with figure source data in Data S2.

**Key results:** The 14 GY2 pseudomolecules represent 98.83% of the assembly; contig and scaffold N50 values are 11.55 and 182.12 Mb, and liliopsid BUSCO completeness is 97.7%. Genome sequence searches reduced candidate assembly-specific orthogroups from 1,820 to 168. A total of 11,884 genes varied significantly across corm stages. Among 593 strictly corm-enriched genes, 522 were also development-responsive, including nine of 20 selected carbohydrate-associated genes.

**Utility of the resource:** Consistent GY2 v3 gene identifiers link genomic homology, collinearity and gene-level expression, supporting cross-cultivar comparisons and prioritisation of corm-associated candidate genes.

## Supplementary material for "A chromosome-scale genome and transcriptomic atlas of taro (Colocasia esculenta) corm development": Data S1: GY2.uniform_reannotated.v3.gff3 (part 1 of 27)

```
##gff-version 3
# GY2 v3 = approved GY2 v2 baseline plus evidence-gated A/B targeted candidates.
# Existing baseline models are retained; candidate models are not evidence of biological absence or read-backed PAV.
chr01	GY2_uniform_reannotated_v2	transcript	7	4193	.	-	.	ID=GY2U000001.t1;geneID=GY2U000001
chr01	GY2_uniform_reannotated_v2	exon	7	1153	.	-	.	Parent=GY2U000001.t1
chr01	GY2_uniform_reannotated_v2	exon	1425	1533	.	-	.	Parent=GY2U000001.t1
chr01	GY2_uniform_reannotated_v2	exon	3811	4193	.	-	.	Parent=GY2U000001.t1
chr01	GY2_uniform_reannotated_v2	CDS	944	1153	.	-	0	Parent=GY2U000001.t1
chr01	GY2_uniform_reannotated_v2	CDS	1425	1533	.	-	1	Parent=GY2U000001.t1
chr01	GY2_uniform_reannotated_v2	CDS	3811	4172	.	-	0	Parent=GY2U000001.t1
chr01	GY2_uniform_reannotated_v2	transcript	14809	20169	.	-	.	ID=GY2U000002.t1;geneID=GY2U000002
chr01	GY2_uniform_reannotated_v2	exon	14809	15203	.	-	.	Parent=GY2U000002.t1
chr01	GY2_uniform_reannotated_v2	exon	15399	15515	.	-	.	Parent=GY2U000002.t1
chr01	GY2_uniform_reannotated_v2	exon	16592	16763	.	-	.	Parent=GY2U000002.t1
chr01	GY2_uniform_reannotated_v2	exon	19929	20169	.	-	.	Parent=GY2U000002.t1
chr01	GY2_uniform_reannotated_v2	CDS	15081	15203	.	-	0	Parent=GY2U000002.t1
chr01	GY2_uniform_reannotated_v2	CDS	15399	15515	.	-	0	Parent=GY2U000002.t1
chr01	GY2_uniform_reannotated_v2	CDS	16592	16763	.	-	1	Parent=GY2U000002.t1
chr01	GY2_uniform_reannotated_v2	CDS	19929	20038	.	-	0	Parent=GY2U000002.t1
chr01	GY2_uniform_reannotated_v2	transcript	27769	31734	.	+	.	ID=GY2U000003.t1;geneID=GY2U000003
chr01	GY2_uniform_reannotated_v2	exon	27769	28193	.	+	.	Parent=GY2U000003.t1
chr01	GY2_uniform_reannotated_v2	exon	28415	28532	.	+	.	Parent=GY2U000003.t1
chr01	GY2_uniform_reannotated_v2	exon	28914	28932	.	+	.	Parent=GY2U000003.t1
chr01	GY2_uniform_reannotated_v2	exon	29287	29375	.	+	.	Parent=GY2U000003.t1
chr01	GY2_uniform_reannotated_v2	exon	30114	30167	.	+	.	Parent=GY2U000003.t1
chr01	GY2_uniform_reannotated_v2	exon	30743	30813	.	+	.	Parent=GY2U000003.t1
chr01	GY2_uniform_reannotated_v2	exon	30992	31073	.	+	.	Parent=GY2U000003.t1
chr01	GY2_uniform_reannotated_v2	exon	31205	31301	.	+	.	Parent=GY2U000003.t1
chr01	GY2_uniform_reannotated_v2	exon	31419	31734	.	+	.	Parent=GY2U000003.t1
chr01	GY2_uniform_reannotated_v2	CDS	28120	28193	.	+	0	Parent=GY2U000003.t1
chr01	GY2_uniform_reannotated_v2	CDS	28415	28532	.	+	1	Parent=GY2U000003.t1
chr01	GY2_uniform_reannotated_v2	CDS	28914	28932	.	+	0	Parent=GY2U000003.t1
chr01	GY2_uniform_reannotated_v2	CDS	29287	29375	.	+	2	Parent=GY2U000003.t1
chr01	GY2_uniform_reannotated_v2	CDS	30114	30167	.	+	0	Parent=GY2U000003.t1
chr01	GY2_uniform_reannotated_v2	CDS	30743	30813	.	+	0	Parent=GY2U000003.t1
chr01	GY2_uniform_reannotated_v2	CDS	30992	31073	.	+	1	Parent=GY2U000003.t1
chr01	GY2_uniform_reannotated_v2	CDS	31205	31301	.	+	0	Parent=GY2U000003.t1
chr01	GY2_uniform_reannotated_v2	CDS	31419	31489	.	+	2	Parent=GY2U000003.t1
chr01	GY2_uniform_reannotated_v2	transcript	34467	36527	.	+	.	ID=GY2U000004.t1;geneID=GY2U000004
chr01	GY2_uniform_reannotated_v2	exon	34467	35071	.	+	.	Parent=GY2U000004.t1
chr01	GY2_uniform_reannotated_v2	exon	36123	36527	.	+	.	Parent=GY2U000004.t1
chr01	GY2_uniform_reannotated_v2	CDS	34583	35071	.	+	0	Parent=GY2U000004.t1
chr01	GY2_uniform_reannotated_v2	CDS	36123	36296	.	+	0	Parent=GY2U000004.t1
chr01	GY2_uniform_reannotated_v2	transcript	37459	38673	.	-	.	ID=GY2U000005.t1;geneID=GY2U000005
chr01	GY2_uniform_reannotated_v2	exon	37459	38673	.	-	.	Parent=GY2U000005.t1
chr01	GY2_uniform_reannotated_v2	CDS	37459	38673	.	-	0	Parent=GY2U000005.t1
chr01	GY2_uniform_reannotated_v2	transcript	42630	59154	.	+	.	ID=GY2U000006.t1;geneID=GY2U000006
chr01	GY2_uniform_reannotated_v2	exon	42630	43340	.	+	.	Parent=GY2U000006.t1
chr01	GY2_uniform_reannotated_v2	exon	48101	48251	.	+	.	Parent=GY2U000006.t1
chr01	GY2_uniform_reannotated_v2	exon	48357	48539	.	+	.	Parent=GY2U000006.t1
chr01	GY2_uniform_reannotated_v2	exon	52460	52534	.	+	.	Parent=GY2U000006.t1
chr01	GY2_uniform_reannotated_v2	exon	52614	52769	.	+	.	Parent=GY2U000006.t1
chr01	GY2_uniform_reannotated_v2	exon	53030	53128	.	+	.	Parent=GY2U000006.t1
chr01	GY2_uniform_reannotated_v2	exon	53223	53353	.	+	.	Parent=GY2U000006.t1
chr01	GY2_uniform_reannotated_v2	exon	55022	55103	.	+	.	Parent=GY2U000006.t1
chr01	GY2_uniform_reannotated_v2	exon	58173	59154	.	+	.	Parent=GY2U000006.t1
chr01	GY2_uniform_reannotated_v2	CDS	43069	43340	.	+	0	Parent=GY2U000006.t1
chr01	GY2_uniform_reannotated_v2	CDS	48101	48251	.	+	1	Parent=GY2U000006.t1
chr01	GY2_uniform_reannotated_v2	CDS	48357	48539	.	+	0	Parent=GY2U000006.t1
chr01	GY2_uniform_reannotated_v2	CDS	52460	52534	.	+	0	Parent=GY2U000006.t1
chr01	GY2_uniform_reannotated_v2	CDS	52614	52769	.	+	0	Parent=GY2U000006.t1
chr01	GY2_uniform_reannotated_v2	CDS	53030	53128	.	+	0	Parent=GY2U000006.t1
chr01	GY2_uniform_reannotated_v2	CDS	53223	53353	.	+	0	Parent=GY2U000006.t1
chr01	GY2_uniform_reannotated_v2	CDS	55022	55103	.	+	1	Parent=GY2U000006.t1
chr01	GY2_uniform_reannotated_v2	CDS	58173	58520	.	+	0	Parent=GY2U000006.t1
chr01	GY2_uniform_reannotated_v2	transcript	62004	64882	.	-	.	ID=GY2U000007.t1;geneID=GY2U000007
chr01	GY2_uniform_reannotated_v2	exon	62004	62369	.	-	.	Parent=GY2U000007.t1
chr01	GY2_uniform_reannotated_v2	exon	62486	62611	.	-	.	Parent=GY2U000007.t1
chr01	GY2_uniform_reannotated_v2	exon	62710	62778	.	-	.	Parent=GY2U000007.t1
chr01	GY2_uniform_reannotated_v2	exon	62898	62945	.	-	.	Parent=GY2U000007.t1
chr01	GY2_uniform_reannotated_v2	exon	63078	63159	.	-	.	Parent=GY2U000007.t1
chr01	GY2_uniform_reannotated_v2	exon	63259	63338	.	-	.	Parent=GY2U000007.t1
chr01	GY2_uniform_reannotated_v2	exon	63466	63537	.	-	.	Parent=GY2U000007.t1
chr01	GY2_uniform_reannotated_v2	exon	63645	63739	.	-	.	Parent=GY2U000007.t1
chr01	GY2_uniform_reannotated_v2	exon	63916	63997	.	-	.	Parent=GY2U000007.t1
chr01	GY2_uniform_reannotated_v2	exon	64577	64882	.	-	.	Parent=GY2U000007.t1
chr01	GY2_uniform_reannotated_v2	CDS	62004	62369	.	-	0	Parent=GY2U000007.t1
chr01	GY2_uniform_reannotated_v2	CDS	62486	62611	.	-	0	Parent=GY2U000007.t1
chr01	GY2_uniform_reannotated_v2	CDS	62710	62778	.	-	0	Parent=GY2U000007.t1
chr01	GY2_uniform_reannotated_v2	CDS	62898	62945	.	-	0	Parent=GY2U000007.t1
chr01	GY2_uniform_reannotated_v2	CDS	63078	63159	.	-	1	Parent=GY2U000007.t1
chr01	GY2_uniform_reannotated_v2	CDS	63259	63338	.	-	0	Parent=GY2U000007.t1
chr01	GY2_uniform_reannotated_v2	CDS	63466	63537	.	-	0	Parent=GY2U000007.t1
chr01	GY2_uniform_reannotated_v2	CDS	63645	63739	.	-	2	Parent=GY2U000007.t1
chr01	GY2_uniform_reannotated_v2	CDS	63916	63997	.	-	0	Parent=GY2U000007.t1
chr01	GY2_uniform_reannotated_v2	CDS	64577	64882	.	-	0	Parent=GY2U000007.t1
chr01	GY2_uniform_reannotated_v2	transcript	66778	70249	.	+	.	ID=GY2U000008.t1;geneID=GY2U000008
chr01	GY2_uniform_reannotated_v2	exon	66778	67993	.	+	.	Parent=GY2U000008.t1
chr01	GY2_uniform_reannotated_v2	exon	69788	70249	.	+	.	Parent=GY2U000008.t1
chr01	GY2_uniform_reannotated_v2	CDS	67385	67993	.	+	0	Parent=GY2U000008.t1
chr01	GY2_uniform_reannotated_v2	CDS	69788	70147	.	+	0	Parent=GY2U000008.t1
chr01	GY2_uniform_reannotated_v2	transcript	71212	86972	.	-	.	ID=GY2U000009.t1;geneID=GY2U000009
chr01	GY2_uniform_reannotated_v2	exon	71212	71927	.	-	.	Parent=GY2U000009.t1
chr01	GY2_uniform_reannotated_v2	exon	72322	72900	.	-	.	Parent=GY2U000009.t1
chr01	GY2_uniform_reannotated_v2	exon	72995	73093	.	-	.	Parent=GY2U000009.t1
chr01	GY2_uniform_reannotated_v2	exon	73566	73704	.	-	.	Parent=GY2U000009.t1
chr01	GY2_uniform_reannotated_v2	exon	74469	74696	.	-	.	Parent=GY2U000009.t1
chr01	GY2_uniform_reannotated_v2	exon	74785	74853	.	-	.	Parent=GY2U000009.t1
chr01	GY2_uniform_reannotated_v2	exon	76102	76187	.	-	.	Parent=GY2U000009.t1
chr01	GY2_uniform_reannotated_v2	exon	76281	76312	.	-	.	Parent=GY2U000009.t1
chr01	GY2_uniform_reannotated_v2	exon	76398	76491	.	-	.	Parent=GY2U000009.t1
chr01	GY2_uniform_reannotated_v2	exon	76563	76634	.	-	.	Parent=GY2U000009.t1
chr01	GY2_uniform_reannotated_v2	exon	77229	77309	.	-	.	Parent=GY2U000009.t1
chr01	GY2_uniform_reannotated_v2	exon	77394	77510	.	-	.	Parent=GY2U000009.t1
chr01	GY2_uniform_reannotated_v2	exon	77605	77718	.	-	.	Parent=GY2U000009.t1
chr01	GY2_uniform_reannotated_v2	exon	77800	77898	.	-	.	Parent=GY2U000009.t1
chr01	GY2_uniform_reannotated_v2	exon	79023	79123	.	-	.	Parent=GY2U000009.t1
chr01	GY2_uniform_reannotated_v2	exon	79256	79463	.	-	.	Parent=GY2U000009.t1
chr01	GY2_uniform_reannotated_v2	exon	79577	79666	.	-	.	Parent=GY2U000009.t1
chr01	GY2_uniform_reannotated_v2	exon	79746	79859	.	-	.	Parent=GY2U000009.t1
chr01	GY2_uniform_reannotated_v2	exon	79941	80054	.	-	.	Parent=GY2U000009.t1
chr01	GY2_uniform_reannotated_v2	exon	80156	80247	.	-	.	Parent=GY2U000009.t1
chr01	GY2_uniform_reannotated_v2	exon	80343	80379	.	-	.	Parent=GY2U000009.t1
chr01	GY2_uniform_reannotated_v2	exon	83995	84119	.	-	.	Parent=GY2U000009.t1
chr01	GY2_uniform_reannotated_v2	exon	84226	84407	.	-	.	Parent=GY2U000009.t1
chr01	GY2_uniform_reannotated_v2	exon	85028	85278	.	-	.	Parent=GY2U000009.t1
chr01	GY2_uniform_reannotated_v2	exon	85550	85699	.	-	.	Parent=GY2U000009.t1
chr01	GY2_uniform_reannotated_v2	exon	85783	85929	.	-	.	Parent=GY2U000009.t1
chr01	GY2_uniform_reannotated_v2	exon	86223	86424	.	-	.	Parent=GY2U000009.t1
chr01	GY2_uniform_reannotated_v2	exon	86556	86972	.	-	.	Parent=GY2U000009.t1
chr01	GY2_uniform_reannotated_v2	CDS	71607	71927	.	-	0	Parent=GY2U000009.t1
chr01	GY2_uniform_reannotated_v2	CDS	72322	72900	.	-	0	Parent=GY2U000009.t1
chr01	GY2_uniform_reannotated_v2	CDS	72995	73093	.	-	0	Parent=GY2U000009.t1
chr01	GY2_uniform_reannotated_v2	CDS	73566	73704	.	-	1	Parent=GY2U000009.t1
chr01	GY2_uniform_reannotated_v2	CDS	74469	74696	.	-	1	Parent=GY2U000009.t1
chr01	GY2_uniform_reannotated_v2	CDS	74785	74853	.	-	1	Parent=GY2U000009.t1
chr01	GY2_uniform_reannotated_v2	CDS	76102	76187	.	-	0	Parent=GY2U000009.t1
chr01	GY2_uniform_reannotated_v2	CDS	76281	76312	.	-	2	Parent=GY2U000009.t1
chr01	GY2_uniform_reannotated_v2	CDS	76398	76491	.	-	0	Parent=GY2U000009.t1
chr01	GY2_uniform_reannotated_v2	CDS	76563	76634	.	-	0	Parent=GY2U000009.t1
chr01	GY2_uniform_reannotated_v2	CDS	77229	77309	.	-	0	Parent=GY2U000009.t1
chr01	GY2_uniform_reannotated_v2	CDS	77394	77510	.	-	0	Parent=GY2U000009.t1
chr01	GY2_uniform_reannotated_v2	CDS	77605	77718	.	-	0	Parent=GY2U000009.t1
chr01	GY2_uniform_reannotated_v2	CDS	77800	77898	.	-	0	Parent=GY2U000009.t1
chr01	GY2_uniform_reannotated_v2	CDS	79023	79123	.	-	2	Parent=GY2U000009.t1
chr01	GY2_uniform_reannotated_v2	CDS	79256	79463	.	-	0	Parent=GY2U000009.t1
chr01	GY2_uniform_reannotated_v2	CDS	79577	79666	.	-	0	Parent=GY2U000009.t1
chr01	GY2_uniform_reannotated_v2	CDS	79746	79859	.	-	0	Parent=GY2U000009.t1
chr01	GY2_uniform_reannotated_v2	CDS	79941	80054	.	-	0	Parent=GY2U000009.t1
chr01	GY2_uniform_reannotated_v2	CDS	80156	80247	.	-	2	Parent=GY2U000009.t1
chr01	GY2_uniform_reannotated_v2	CDS	80343	80379	.	-	0	Parent=GY2U000009.t1
chr01	GY2_uniform_reannotated_v2	CDS	83995	84119	.	-	2	Parent=GY2U000009.t1
chr01	GY2_uniform_reannotated_v2	CDS	84226	84407	.	-	1	Parent=GY2U000009.t1
chr01	GY2_uniform_reannotated_v2	CDS	85028	85278	.	-	0	Parent=GY2U000009.t1
chr01	GY2_uniform_reannotated_v2	CDS	85550	85699	.	-	0	Parent=GY2U000009.t1
chr01	GY2_uniform_reannotated_v2	CDS	85783	85929	.	-	0	Parent=GY2U000009.t1
chr01	GY2_uniform_reannotated_v2	CDS	86223	86363	.	-	0	Parent=GY2U000009.t1
chr01	GY2_uniform_reannotated_v2	transcript	98955	111679	.	+	.	ID=GY2U000010.t1;geneID=GY2U000010
chr01	GY2_uniform_reannotated_v2	exon	98955	99149	.	+	.	Parent=GY2U000010.t1
chr01	GY2_uniform_reannotated_v2	exon	106317	106667	.	+	.	Parent=GY2U000010.t1
chr01	GY2_uniform_reannotated_v2	exon	107487	107943	.	+	.	Parent=GY2U000010.t1
chr01	GY2_uniform_reannotated_v2	exon	108354	108649	.	+	.	Parent=GY2U000010.t1
chr01	GY2_uniform_reannotated_v2	exon	110809	111679	.	+	.	Parent=GY2U000010.t1
chr01	GY2_uniform_reannotated_v2	CDS	106341	106667	.	+	0	Parent=GY2U000010.t1
chr01	GY2_uniform_reannotated_v2	CDS	107487	107943	.	+	0	Parent=GY2U000010.t1
chr01	GY2_uniform_reannotated_v2	CDS	108354	108649	.	+	2	Parent=GY2U000010.t1
chr01	GY2_uniform_reannotated_v2	CDS	110809	111156	.	+	0	Parent=GY2U000010.t1
chr01	GY2_uniform_reannotated_v2	transcript	113009	116316	.	+	.	ID=GY2U000011.t1;geneID=GY2U000011
chr01	GY2_uniform_reannotated_v2	exon	113009	113615	.	+	.	Parent=GY2U000011.t1
chr01	GY2_uniform_reannotated_v2	exon	114527	114923	.	+	.	Parent=GY2U000011.t1
chr01	GY2_uniform_reannotated_v2	exon	115617	116316	.	+	.	Parent=GY2U000011.t1
chr01	GY2_uniform_reannotated_v2	CDS	113178	113615	.	+	0	Parent=GY2U000011.t1
chr01	GY2_uniform_reannotated_v2	CDS	114527	114923	.	+	0	Parent=GY2U000011.t1
chr01	GY2_uniform_reannotated_v2	CDS	115617	116017	.	+	2	Parent=GY2U000011.t1
chr01	GY2_uniform_reannotated_v2	transcript	117041	118809	.	-	.	ID=GY2U000012.t1;geneID=GY2U000012
chr01	GY2_uniform_reannotated_v2	exon	117041	118173	.	-	.	Parent=GY2U000012.t1
chr01	GY2_uniform_reannotated_v2	exon	118291	118809	.	-	.	Parent=GY2U000012.t1
chr01	GY2_uniform_reannotated_v2	CDS	117304	118173	.	-	0	Parent=GY2U000012.t1
chr01	GY2_uniform_reannotated_v2	CDS	118291	118740	.	-	0	Parent=GY2U000012.t1
chr01	GY2_uniform_reannotated_v2	transcript	137642	138946	.	+	.	ID=GY2U000013.t1;geneID=GY2U000013
chr01	GY2_uniform_reannotated_v2	exon	137642	138946	.	+	.	Parent=GY2U000013.t1
chr01	GY2_uniform_reannotated_v2	CDS	137642	138946	.	+	0	Parent=GY2U000013.t1
chr01	GY2_uniform_reannotated_v2	transcript	143093	146714	.	+	.	ID=GY2U000014.t1;geneID=GY2U000014
chr01	GY2_uniform_reannotated_v2	exon	143093	143255	.	+	.	Parent=GY2U000014.t1
chr01	GY2_uniform_reannotated_v2	exon	144338	144370	.	+	.	Parent=GY2U000014.t1
chr01	GY2_uniform_reannotated_v2	exon	144483	144562	.	+	.	Parent=GY2U000014.t1
chr01	GY2_uniform_reannotated_v2	exon	144832	145156	.	+	.	Parent=GY2U000014.t1
chr01	GY2_uniform_reannotated_v2	exon	145252	145409	.	+	.	Parent=GY2U000014.t1
chr01	GY2_uniform_reannotated_v2	exon	145474	145662	.	+	.	Parent=GY2U000014.t1
chr01	GY2_uniform_reannotated_v2	exon	145887	146179	.	+	.	Parent=GY2U000014.t1
chr01	GY2_uniform_reannotated_v2	exon	146337	146407	.	+	.	Parent=GY2U000014.t1
chr01	GY2_uniform_reannotated_v2	exon	146594	146714	.	+	.	Parent=GY2U000014.t1
chr01	GY2_uniform_reannotated_v2	CDS	145105	145156	.	+	0	Parent=GY2U000014.t1
chr01	GY2_uniform_reannotated_v2	CDS	145252	145409	.	+	2	Parent=GY2U000014.t1
chr01	GY2_uniform_reannotated_v2	CDS	145474	145662	.	+	0	Parent=GY2U000014.t1
chr01	GY2_uniform_reannotated_v2	CDS	145887	146147	.	+	0	Parent=GY2U000014.t1
chr01	GY2_uniform_reannotated_v2	transcript	148959	150272	.	+	.	ID=GY2U000015.t1;geneID=GY2U000015
chr01	GY2_uniform_reannotated_v2	exon	148959	150272	.	+	.	Parent=GY2U000015.t1
chr01	GY2_uniform_reannotated_v2	CDS	148959	150272	.	+	0	Parent=GY2U000015.t1
chr01	GY2_uniform_reannotated_v2	transcript	154116	155417	.	+	.	ID=GY2U000016.t1;geneID=GY2U000016
chr01	GY2_uniform_reannotated_v2	exon	154116	155417	.	+	.	Parent=GY2U000016.t1
chr01	GY2_uniform_reannotated_v2	CDS	154116	155417	.	+	0	Parent=GY2U000016.t1
chr01	GY2_uniform_reannotated_v2	transcript	160458	162695	.	+	.	ID=GY2U000017.t1;geneID=GY2U000017
chr01	GY2_uniform_reannotated_v2	exon	160458	161607	.	+	.	Parent=GY2U000017.t1
chr01	GY2_uniform_reannotated_v2	exon	161701	162695	.	+	.	Parent=GY2U000017.t1
chr01	GY2_uniform_reannotated_v2	CDS	160458	161607	.	+	0	Parent=GY2U000017.t1
chr01	GY2_uniform_reannotated_v2	CDS	161701	162695	.	+	2	Parent=GY2U000017.t1
chr01	GY2_uniform_reannotated_v2	transcript	243395	244761	.	+	.	ID=GY2U000018.t1;geneID=GY2U000018
chr01	GY2_uniform_reannotated_v2	exon	243395	244761	.	+	.	Parent=GY2U000018.t1
chr01	GY2_uniform_reannotated_v2	CDS	243395	244708	.	+	0	Parent=GY2U000018.t1
chr01	GY2_uniform_reannotated_v2	transcript	247281	255663	.	+	.	ID=GY2U000019.t1;geneID=GY2U000019
chr01	GY2_uniform_reannotated_v2	exon	247281	248140	.	+	.	Parent=GY2U000019.t1
chr01	GY2_uniform_reannotated_v2	exon	248329	248861	.	+	.	Parent=GY2U000019.t1
chr01	GY2_uniform_reannotated_v2	exon	250071	250261	.	+	.	Parent=GY2U000019.t1
chr01	GY2_uniform_reannotated_v2	exon	250423	250489	.	+	.	Parent=GY2U000019.t1
chr01	GY2_uniform_reannotated_v2	exon	250582	250616	.	+	.	Parent=GY2U000019.t1
chr01	GY2_uniform_reannotated_v2	exon	255169	255663	.	+	.	Parent=GY2U000019.t1
chr01	GY2_uniform_reannotated_v2	CDS	247384	248140	.	+	0	Parent=GY2U000019.t1
chr01	GY2_uniform_reannotated_v2	CDS	248329	248861	.	+	2	Parent=GY2U000019.t1
chr01	GY2_uniform_reannotated_v2	CDS	250071	250261	.	+	0	Parent=GY2U000019.t1
chr01	GY2_uniform_reannotated_v2	CDS	250423	250489	.	+	1	Parent=GY2U000019.t1
chr01	GY2_uniform_reannotated_v2	CDS	250582	250616	.	+	0	Parent=GY2U000019.t1
chr01	GY2_uniform_reannotated_v2	CDS	255169	255181	.	+	1	Parent=GY2U000019.t1
chr01	GY2_uniform_reannotated_v2	transcript	258375	259534	.	+	.	ID=GY2U000020.t1;geneID=GY2U000020
chr01	GY2_uniform_reannotated_v2	exon	258375	258838	.	+	.	Parent=GY2U000020.t1
chr01	GY2_uniform_reannotated_v2	exon	258974	259534	.	+	.	Parent=GY2U000020.t1
chr01	GY2_uniform_reannotated_v2	CDS	258677	258838	.	+	0	Parent=GY2U000020.t1
chr01	GY2_uniform_reannotated_v2	CDS	258974	259333	.	+	0	Parent=GY2U000020.t1
chr01	GY2_uniform_reannotated_v2	transcript	259724	266819	.	-	.	ID=GY2U000021.t1;geneID=GY2U000021
chr01	GY2_uniform_reannotated_v2	exon	259724	260233	.	-	.	Parent=GY2U000021.t1
chr01	GY2_uniform_reannotated_v2	exon	261921	262044	.	-	.	Parent=GY2U000021.t1
chr01	GY2_uniform_reannotated_v2	exon	263582	263736	.	-	.	Parent=GY2U000021.t1
chr01	GY2_uniform_reannotated_v2	exon	263825	263998	.	-	.	Parent=GY2U000021.t1
chr01	GY2_uniform_reannotated_v2	exon	265022	265207	.	-	.	Parent=GY2U000021.t1
chr01	GY2_uniform_reannotated_v2	exon	265309	265488	.	-	.	Parent=GY2U000021.t1
chr01	GY2_uniform_reannotated_v2	exon	265595	265682	.	-	.	Parent=GY2U000021.t1
chr01	GY2_uniform_reannotated_v2	exon	265857	266218	.	-	.	Parent=GY2U000021.t1
chr01	GY2_uniform_reannotated_v2	exon	266613	266819	.	-	.	Parent=GY2U000021.t1
chr01	GY2_uniform_reannotated_v2	CDS	260222	260233	.	-	0	Parent=GY2U000021.t1
chr01	GY2_uniform_reannotated_v2	CDS	261921	262044	.	-	1	Parent=GY2U000021.t1
chr01	GY2_uniform_reannotated_v2	CDS	263582	263736	.	-	0	Parent=GY2U000021.t1
chr01	GY2_uniform_reannotated_v2	CDS	263825	263998	.	-	0	Parent=GY2U000021.t1
chr01	GY2_uniform_reannotated_v2	CDS	265022	265207	.	-	0	Parent=GY2U000021.t1
chr01	GY2_uniform_reannotated_v2	CDS	265309	265488	.	-	0	Parent=GY2U000021.t1
chr01	GY2_uniform_reannotated_v2	CDS	265595	265682	.	-	1	Parent=GY2U000021.t1
chr01	GY2_uniform_reannotated_v2	CDS	265857	265912	.	-	0	Parent=GY2U000021.t1
chr01	GY2_uniform_reannotated_v2	transcript	268952	310981	.	+	.	ID=GY2U000022.t1;geneID=GY2U000022
chr01	GY2_uniform_reannotated_v2	exon	268952	269404	.	+	.	Parent=GY2U000022.t1
chr01	GY2_uniform_reannotated_v2	exon	269562	270035	.	+	.	Parent=GY2U000022.t1
chr01	GY2_uniform_reannotated_v2	exon	271589	271639	.	+	.	Parent=GY2U000022.t1
chr01	GY2_uniform_reannotated_v2	exon	271787	271869	.	+	.	Parent=GY2U000022.t1
chr01	GY2_uniform_reannotated_v2	exon	271983	272082	.	+	.	Parent=GY2U000022.t1
chr01	GY2_uniform_reannotated_v2	exon	272208	272286	.	+	.	Parent=GY2U000022.t1
chr01	GY2_uniform_reannotated_v2	exon	272528	272651	.	+	.	Parent=GY2U000022.t1
chr01	GY2_uniform_reannotated_v2	exon	273465	273571	.	+	.	Parent=GY2U000022.t1
chr01	GY2_uniform_reannotated_v2	exon	273869	273994	.	+	.	Parent=GY2U000022.t1
chr01	GY2_uniform_reannotated_v2	exon	274469	274533	.	+	.	Parent=GY2U000022.t1
chr01	GY2_uniform_reannotated_v2	exon	274630	274794	.	+	.	Parent=GY2U000022.t1
chr01	GY2_uniform_reannotated_v2	exon	286678	286838	.	+	.	Parent=GY2U000022.t1
chr01	GY2_uniform_reannotated_v2	exon	286956	286987	.	+	.	Parent=GY2U000022.t1
chr01	GY2_uniform_reannotated_v2	exon	289442	289623	.	+	.	Parent=GY2U000022.t1
chr01	GY2_uniform_reannotated_v2	exon	290461	290540	.	+	.	Parent=GY2U000022.t1
chr01	GY2_uniform_reannotated_v2	exon	295592	295657	.	+	.	Parent=GY2U000022.t1
chr01	GY2_uniform_reannotated_v2	exon	295745	296034	.	+	.	Parent=GY2U000022.t1
chr01	GY2_uniform_reannotated_v2	exon	296226	296333	.	+	.	Parent=GY2U000022.t1
chr01	GY2_uniform_reannotated_v2	exon	304154	304251	.	+	.	Parent=GY2U000022.t1
chr01	GY2_uniform_reannotated_v2	exon	304365	304425	.	+	.	Parent=GY2U000022.t1
chr01	GY2_uniform_reannotated_v2	exon	307229	307305	.	+	.	Parent=GY2U000022.t1
chr01	GY2_uniform_reannotated_v2	exon	307396	307467	.	+	.	Parent=GY2U000022.t1
chr01	GY2_uniform_reannotated_v2	exon	307559	307635	.	+	.	Parent=GY2U000022.t1
chr01	GY2_uniform_reannotated_v2	exon	308276	308356	.	+	.	Parent=GY2U000022.t1
chr01	GY2_uniform_reannotated_v2	exon	309425	309527	.	+	.	Parent=GY2U000022.t1
chr01	GY2_uniform_reannotated_v2	exon	309803	309961	.	+	.	Parent=GY2U000022.t1
chr01	GY2_uniform_reannotated_v2	exon	310230	310981	.	+	.	Parent=GY2U000022.t1
chr01	GY2_uniform_reannotated_v2	CDS	269162	269404	.	+	0	Parent=GY2U000022.t1
chr01	GY2_uniform_reannotated_v2	CDS	269562	270035	.	+	0	Parent=GY2U000022.t1
chr01	GY2_uniform_reannotated_v2	CDS	271589	271639	.	+	0	Parent=GY2U000022.t1
chr01	GY2_uniform_reannotated_v2	CDS	271787	271869	.	+	0	Parent=GY2U000022.t1
chr01	GY2_uniform_reannotated_v2	CDS	271983	272082	.	+	1	Parent=GY2U000022.t1
chr01	GY2_uniform_reannotated_v2	CDS	272208	272286	.	+	0	Parent=GY2U000022.t1
chr01	GY2_uniform_reannotated_v2	CDS	272528	272651	.	+	2	Parent=GY2U000022.t1
chr01	GY2_uniform_reannotated_v2	CDS	273465	273571	.	+	1	Parent=GY2U000022.t1
chr01	GY2_uniform_reannotated_v2	CDS	273869	273994	.	+	2	Parent=GY2U000022.t1
chr01	GY2_uniform_reannotated_v2	CDS	274469	274533	.	+	2	Parent=GY2U000022.t1
chr01	GY2_uniform_reannotated_v2	CDS	274630	274794	.	+	0	Parent=GY2U000022.t1
chr01	GY2_uniform_reannotated_v2	CDS	286678	286838	.	+	0	Parent=GY2U000022.t1
chr01	GY2_uniform_reannotated_v2	CDS	286956	286987	.	+	1	Parent=GY2U000022.t1
chr01	GY2_uniform_reannotated_v2	CDS	289442	289623	.	+	2	Parent=GY2U000022.t1
chr01	GY2_uniform_reannotated_v2	CDS	290461	290540	.	+	0	Parent=GY2U000022.t1
chr01	GY2_uniform_reannotated_v2	CDS	295592	295657	.	+	1	Parent=GY2U000022.t1
chr01	GY2_uniform_reannotated_v2	CDS	295745	296034	.	+	1	Parent=GY2U000022.t1
chr01	GY2_uniform_reannotated_v2	CDS	296226	296333	.	+	2	Parent=GY2U000022.t1
chr01	GY2_uniform_reannotated_v2	CDS	304154	304251	.	+	2	Parent=GY2U000022.t1
chr01	GY2_uniform_reannotated_v2	CDS	304365	304425	.	+	0	Parent=GY2U000022.t1
chr01	GY2_uniform_reannotated_v2	CDS	307229	307305	.	+	2	Parent=GY2U000022.t1
chr01	GY2_uniform_reannotated_v2	CDS	307396	307467	.	+	0	Parent=GY2U000022.t1
chr01	GY2_uniform_reannotated_v2	CDS	307559	307635	.	+	0	Parent=GY2U000022.t1
chr01	GY2_uniform_reannotated_v2	CDS	308276	308356	.	+	1	Parent=GY2U000022.t1
chr01	GY2_uniform_reannotated_v2	CDS	309425	309527	.	+	1	Parent=GY2U000022.t1
chr01	GY2_uniform_reannotated_v2	CDS	309803	309961	.	+	0	Parent=GY2U000022.t1
chr01	GY2_uniform_reannotated_v2	CDS	310230	310622	.	+	0	Parent=GY2U000022.t1
chr01	GY2_uniform_reannotated_v2	transcript	311777	317917	.	+	.	ID=GY2U000023.t1;geneID=GY2U000023
chr01	GY2_uniform_reannotated_v2	exon	311777	311910	.	+	.	Parent=GY2U000023.t1
chr01	GY2_uniform_reannotated_v2	exon	312003	312209	.	+	.	Parent=GY2U000023.t1
chr01	GY2_uniform_reannotated_v2	exon	313322	313461	.	+	.	Parent=GY2U000023.t1
chr01	GY2_uniform_reannotated_v2	exon	314315	314439	.	+	.	Parent=GY2U000023.t1
chr01	GY2_uniform_reannotated_v2	exon	314538	314774	.	+	.	Parent=GY2U000023.t1
chr01	GY2_uniform_reannotated_v2	exon	314888	315167	.	+	.	Parent=GY2U000023.t1
chr01	GY2_uniform_reannotated_v2	exon	315243	315473	.	+	.	Parent=GY2U000023.t1
chr01	GY2_uniform_reannotated_v2	exon	316216	316356	.	+	.	Parent=GY2U000023.t1
chr01	GY2_uniform_reannotated_v2	exon	316903	317100	.	+	.	Parent=GY2U000023.t1
chr01	GY2_uniform_reannotated_v2	exon	317305	317917	.	+	.	Parent=GY2U000023.t1
chr01	GY2_uniform_reannotated_v2	CDS	312101	312209	.	+	0	Parent=GY2U000023.t1
chr01	GY2_uniform_reannotated_v2	CDS	313322	313461	.	+	2	Parent=GY2U000023.t1
chr01	GY2_uniform_reannotated_v2	CDS	314315	314439	.	+	0	Parent=GY2U000023.t1
chr01	GY2_uniform_reannotated_v2	CDS	314538	314774	.	+	1	Parent=GY2U000023.t1
chr01	GY2_uniform_reannotated_v2	CDS	314888	315167	.	+	1	Parent=GY2U000023.t1
chr01	GY2_uniform_reannotated_v2	CDS	315243	315473	.	+	0	Parent=GY2U000023.t1
chr01	GY2_uniform_reannotated_v2	CDS	316216	316356	.	+	0	Parent=GY2U000023.t1
chr01	GY2_uniform_reannotated_v2	CDS	316903	317100	.	+	0	Parent=GY2U000023.t1
chr01	GY2_uniform_reannotated_v2	CDS	317305	317592	.	+	0	Parent=GY2U000023.t1
chr01	GY2_uniform_reannotated_v2	transcript	319971	325798	.	+	.	ID=GY2U000024.t1;geneID=GY2U000024
chr01	GY2_uniform_reannotated_v2	exon	319971	320159	.	+	.	Parent=GY2U000024.t1
chr01	GY2_uniform_reannotated_v2	exon	320371	320421	.	+	.	Parent=GY2U000024.t1
chr01	GY2_uniform_reannotated_v2	exon	320604	320690	.	+	.	Parent=GY2U000024.t1
chr01	GY2_uniform_reannotated_v2	exon	321015	321136	.	+	.	Parent=GY2U000024.t1
chr01	GY2_uniform_reannotated_v2	exon	321769	321845	.	+	.	Parent=GY2U000024.t1
chr01	GY2_uniform_reannotated_v2	exon	321960	322084	.	+	.	Parent=GY2U000024.t1
chr01	GY2_uniform_reannotated_v2	exon	323087	323179	.	+	.	Parent=GY2U000024.t1
chr01	GY2_uniform_reannotated_v2	exon	323499	323591	.	+	.	Parent=GY2U000024.t1
chr01	GY2_uniform_reannotated_v2	exon	323751	323948	.	+	.	Parent=GY2U000024.t1
chr01	GY2_uniform_reannotated_v2	exon	324079	324183	.	+	.	Parent=GY2U000024.t1
chr01	GY2_uniform_reannotated_v2	exon	324506	324571	.	+	.	Parent=GY2U000024.t1
chr01	GY2_uniform_reannotated_v2	exon	324758	324835	.	+	.	Parent=GY2U000024.t1
chr01	GY2_uniform_reannotated_v2	exon	324975	325086	.	+	.	Parent=GY2U000024.t1
chr01	GY2_uniform_reannotated_v2	exon	325167	325277	.	+	.	Parent=GY2U000024.t1
chr01	GY2_uniform_reannotated_v2	exon	325398	325798	.	+	.	Parent=GY2U000024.t1
chr01	GY2_uniform_reannotated_v2	CDS	320070	320159	.	+	0	Parent=GY2U000024.t1
chr01	GY2_uniform_reannotated_v2	CDS	320371	320421	.	+	0	Parent=GY2U000024.t1
chr01	GY2_uniform_reannotated_v2	CDS	320604	320690	.	+	0	Parent=GY2U000024.t1
chr01	GY2_uniform_reannotated_v2	CDS	321015	321136	.	+	0	Parent=GY2U000024.t1
chr01	GY2_uniform_reannotated_v2	CDS	321769	321845	.	+	1	Parent=GY2U000024.t1
chr01	GY2_uniform_reannotated_v2	CDS	321960	322084	.	+	2	Parent=GY2U000024.t1
chr01	GY2_uniform_reannotated_v2	CDS	323087	323179	.	+	0	Parent=GY2U000024.t1
chr01	GY2_uniform_reannotated_v2	CDS	323499	323591	.	+	0	Parent=GY2U000024.t1
chr01	GY2_uniform_reannotated_v2	CDS	323751	323948	.	+	0	Parent=GY2U000024.t1
chr01	GY2_uniform_reannotated_v2	CDS	324079	324183	.	+	0	Parent=GY2U000024.t1
chr01	GY2_uniform_reannotated_v2	CDS	324506	324571	.	+	0	Parent=GY2U000024.t1
chr01	GY2_uniform_reannotated_v2	CDS	324758	324835	.	+	0	Parent=GY2U000024.t1
chr01	GY2_uniform_reannotated_v2	CDS	324975	325086	.	+	0	Parent=GY2U000024.t1
chr01	GY2_uniform_reannotated_v2	CDS	325167	325277	.	+	2	Parent=GY2U000024.t1
chr01	GY2_uniform_reannotated_v2	CDS	325398	325546	.	+	2	Parent=GY2U000024.t1
chr01	GY2_uniform_reannotated_v2	transcript	326692	332934	.	+	.	ID=GY2U000025.t1;geneID=GY2U000025
chr01	GY2_uniform_reannotated_v2	exon	326692	327067	.	+	.	Parent=GY2U000025.t1
chr01	GY2_uniform_reannotated_v2	exon	327404	327681	.	+	.	Parent=GY2U000025.t1
chr01	GY2_uniform_reannotated_v2	exon	327914	328079	.	+	.	Parent=GY2U000025.t1
chr01	GY2_uniform_reannotated_v2	exon	328547	328791	.	+	.	Parent=GY2U000025.t1
chr01	GY2_uniform_reannotated_v2	exon	330997	331184	.	+	.	Parent=GY2U000025.t1
chr01	GY2_uniform_reannotated_v2	exon	332275	332934	.	+	.	Parent=GY2U000025.t1
chr01	GY2_uniform_reannotated_v2	CDS	326821	327067	.	+	0	Parent=GY2U000025.t1
chr01	GY2_uniform_reannotated_v2	CDS	327404	327681	.	+	2	Parent=GY2U000025.t1
chr01	GY2_uniform_reannotated_v2	CDS	327914	328079	.	+	0	Parent=GY2U000025.t1
chr01	GY2_uniform_reannotated_v2	CDS	328547	328791	.	+	2	Parent=GY2U000025.t1
chr01	GY2_uniform_reannotated_v2	CDS	330997	331184	.	+	0	Parent=GY2U000025.t1
chr01	GY2_uniform_reannotated_v2	CDS	332275	332476	.	+	1	Parent=GY2U000025.t1
chr01	GY2_uniform_reannotated_v2	transcript	326821	332476	.	+	.	ID=GY2U000025.t2;geneID=GY2U000025
chr01	GY2_uniform_reannotated_v2	exon	326821	327067	.	+	.	Parent=GY2U000025.t2
chr01	GY2_uniform_reannotated_v2	exon	327413	327681	.	+	.	Parent=GY2U000025.t2
chr01	GY2_uniform_reannotated_v2	exon	327914	328079	.	+	.	Parent=GY2U000025.t2
chr01	GY2_uniform_reannotated_v2	exon	328547	328791	.	+	.	Parent=GY2U000025.t2
chr01	GY2_uniform_reannotated_v2	exon	330997	331184	.	+	.	Parent=GY2U000025.t2
chr01	GY2_uniform_reannotated_v2	exon	332275	332476	.	+	.	Parent=GY2U000025.t2
chr01	GY2_uniform_reannotated_v2	CDS	326821	327067	.	+	0	Parent=GY2U000025.t2
chr01	GY2_uniform_reannotated_v2	CDS	327413	327681	.	+	2	Parent=GY2U000025.t2
chr01	GY2_uniform_reannotated_v2	CDS	327914	328079	.	+	0	Parent=GY2U000025.t2
chr01	GY2_uniform_reannotated_v2	CDS	328547	328791	.	+	2	Parent=GY2U000025.t2
chr01	GY2_uniform_reannotated_v2	CDS	330997	331184	.	+	0	Parent=GY2U000025.t2
chr01	GY2_uniform_reannotated_v2	CDS	332275	332476	.	+	1	Parent=GY2U000025.t2
chr01	GY2_uniform_reannotated_v2	transcript	326821	332476	.	+	.	ID=GY2U000025.t3;geneID=GY2U000025
chr01	GY2_uniform_reannotated_v2	exon	326821	327067	.	+	.	Parent=GY2U000025.t3
chr01	GY2_uniform_reannotated_v2	exon	327404	327681	.	+	.	Parent=GY2U000025.t3
chr01	GY2_uniform_reannotated_v2	exon	327914	328079	.	+	.	Parent=GY2U000025.t3
chr01	GY2_uniform_reannotated_v2	exon	328583	328791	.	+	.	Parent=GY2U000025.t3
chr01	GY2_uniform_reannotated_v2	exon	330997	331184	.	+	.	Parent=GY2U000025.t3
chr01	GY2_uniform_reannotated_v2	exon	332275	332476	.	+	.	Parent=GY2U000025.t3
chr01	GY2_uniform_reannotated_v2	CDS	326821	327067	.	+	0	Parent=GY2U000025.t3
chr01	GY2_uniform_reannotated_v2	CDS	327404	327681	.	+	2	Parent=GY2U000025.t3
chr01	GY2_uniform_reannotated_v2	CDS	327914	328079	.	+	0	Parent=GY2U000025.t3
chr01	GY2_uniform_reannotated_v2	CDS	328583	328791	.	+	2	Parent=GY2U000025.t3
chr01	GY2_uniform_reannotated_v2	CDS	330997	331184	.	+	0	Parent=GY2U000025.t3
chr01	GY2_uniform_reannotated_v2	CDS	332275	332476	.	+	1	Parent=GY2U000025.t3
chr01	GY2_uniform_reannotated_v2	transcript	339571	347549	.	+	.	ID=GY2U000026.t1;geneID=GY2U000026
chr01	GY2_uniform_reannotated_v2	exon	339571	339757	.	+	.	Parent=GY2U000026.t1
chr01	GY2_uniform_reannotated_v2	exon	342933	343009	.	+	.	Parent=GY2U000026.t1
chr01	GY2_uniform_reannotated_v2	exon	343094	343172	.	+	.	Parent=GY2U000026.t1
chr01	GY2_uniform_reannotated_v2	exon	343262	343828	.	+	.	Parent=GY2U000026.t1
chr01	GY2_uniform_reannotated_v2	exon	343903	344523	.	+	.	Parent=GY2U000026.t1
chr01	GY2_uniform_reannotated_v2	exon	346676	347549	.	+	.	Parent=GY2U000026.t1
chr01	GY2_uniform_reannotated_v2	CDS	339686	339757	.	+	0	Parent=GY2U000026.t1
chr01	GY2_uniform_reannotated_v2	CDS	342933	343009	.	+	0	Parent=GY2U000026.t1
chr01	GY2_uniform_reannotated_v2	CDS	343094	343172	.	+	1	Parent=GY2U000026.t1
chr01	GY2_uniform_reannotated_v2	CDS	343262	343828	.	+	0	Parent=GY2U000026.t1
chr01	GY2_uniform_reannotated_v2	CDS	343903	344523	.	+	0	Parent=GY2U000026.t1
chr01	GY2_uniform_reannotated_v2	CDS	346676	347296	.	+	0	Parent=GY2U000026.t1
chr01	GY2_uniform_reannotated_v2	transcript	350290	375314	.	+	.	ID=GY2U000027.t1;geneID=GY2U000027
chr01	GY2_uniform_reannotated_v2	exon	350290	350760	.	+	.	Parent=GY2U000027.t1
chr01	GY2_uniform_reannotated_v2	exon	351810	351872	.	+	.	Parent=GY2U000027.t1
chr01	GY2_uniform_reannotated_v2	exon	351992	352063	.	+	.	Parent=GY2U000027.t1
chr01	GY2_uniform_reannotated_v2	exon	352439	352546	.	+	.	Parent=GY2U000027.t1
chr01	GY2_uniform_reannotated_v2	exon	352629	352703	.	+	.	Parent=GY2U000027.t1
chr01	GY2_uniform_reannotated_v2	exon	352777	352830	.	+	.	Parent=GY2U000027.t1
chr01	GY2_uniform_reannotated_v2	exon	357554	357679	.	+	.	Parent=GY2U000027.t1
chr01	GY2_uniform_reannotated_v2	exon	358097	358186	.	+	.	Parent=GY2U000027.t1
chr01	GY2_uniform_reannotated_v2	exon	363363	363485	.	+	.	Parent=GY2U000027.t1
chr01	GY2_uniform_reannotated_v2	exon	371416	371544	.	+	.	Parent=GY2U000027.t1
chr01	GY2_uniform_reannotated_v2	exon	371715	371831	.	+	.	Parent=GY2U000027.t1
chr01	GY2_uniform_reannotated_v2	exon	371942	371998	.	+	.	Parent=GY2U000027.t1
chr01	GY2_uniform_reannotated_v2	exon	372102	372176	.	+	.	Parent=GY2U000027.t1
chr01	GY2_uniform_reannotated_v2	exon	374074	375314	.	+	.	Parent=GY2U000027.t1
chr01	GY2_uniform_reannotated_v2	CDS	350602	350760	.	+	0	Parent=GY2U000027.t1
chr01	GY2_uniform_reannotated_v2	CDS	351810	351872	.	+	0	Parent=GY2U000027.t1
chr01	GY2_uniform_reannotated_v2	CDS	351992	352063	.	+	0	Parent=GY2U000027.t1
chr01	GY2_uniform_reannotated_v2	CDS	352439	352546	.	+	0	Parent=GY2U000027.t1
chr01	GY2_uniform_reannotated_v2	CDS	352629	352703	.	+	0	Parent=GY2U000027.t1
chr01	GY2_uniform_reannotated_v2	CDS	352777	352830	.	+	0	Parent=GY2U000027.t1
chr01	GY2_uniform_reannotated_v2	CDS	357554	357679	.	+	0	Parent=GY2U000027.t1
chr01	GY2_uniform_reannotated_v2	CDS	358097	358186	.	+	0	Parent=GY2U000027.t1
chr01	GY2_uniform_reannotated_v2	CDS	363363	363485	.	+	0	Parent=GY2U000027.t1
chr01	GY2_uniform_reannotated_v2	CDS	371416	371544	.	+	0	Parent=GY2U000027.t1
chr01	GY2_uniform_reannotated_v2	CDS	371715	371831	.	+	0	Parent=GY2U000027.t1
chr01	GY2_uniform_reannotated_v2	CDS	371942	371998	.	+	0	Parent=GY2U000027.t1
chr01	GY2_uniform_reannotated_v2	CDS	372102	372176	.	+	0	Parent=GY2U000027.t1
chr01	GY2_uniform_reannotated_v2	CDS	374074	374178	.	+	0	Parent=GY2U000027.t1
chr01	GY2_uniform_reannotated_v2	transcript	376871	378227	.	-	.	ID=GY2U000028.t1;geneID=GY2U000028
chr01	GY2_uniform_reannotated_v2	exon	376871	377191	.	-	.	Parent=GY2U000028.t1
chr01	GY2_uniform_reannotated_v2	exon	377318	377402	.	-	.	Parent=GY2U000028.t1
chr01	GY2_uniform_reannotated_v2	exon	377873	377992	.	-	.	Parent=GY2U000028.t1
chr01	GY2_uniform_reannotated_v2	exon	378154	378227	.	-	.	Parent=GY2U000028.t1
chr01	GY2_uniform_reannotated_v2	CDS	377119	377191	.	-	1	Parent=GY2U000028.t1
chr01	GY2_uniform_reannotated_v2	CDS	377318	377402	.	-	2	Parent=GY2U000028.t1
chr01	GY2_uniform_reannotated_v2	CDS	377873	377915	.	-	0	Parent=GY2U000028.t1
chr01	GY2_uniform_reannotated_v2	transcript	386029	393062	.	+	.	ID=GY2U000029.t2;geneID=GY2U000029
chr01	GY2_uniform_reannotated_v2	exon	386029	386031	.	+	.	Parent=GY2U000029.t2
chr01	GY2_uniform_reannotated_v2	exon	386197	386573	.	+	.	Parent=GY2U000029.t2
chr01	GY2_uniform_reannotated_v2	exon	387420	387604	.	+	.	Parent=GY2U000029.t2
chr01	GY2_uniform_reannotated_v2	exon	388961	389114	.	+	.	Parent=GY2U000029.t2
chr01	GY2_uniform_reannotated_v2	exon	389255	389339	.	+	.	Parent=GY2U000029.t2
chr01	GY2_uniform_reannotated_v2	exon	390321	390421	.	+	.	Parent=GY2U000029.t2
chr01	GY2_uniform_reannotated_v2	exon	390719	391017	.	+	.	Parent=GY2U000029.t2
chr01	GY2_uniform_reannotated_v2	exon	391185	391358	.	+	.	Parent=GY2U000029.t2
chr01	GY2_uniform_reannotated_v2	exon	391456	391521	.	+	.	Parent=GY2U000029.t2
chr01	GY2_uniform_reannotated_v2	exon	391679	391857	.	+	.	Parent=GY2U000029.t2
chr01	GY2_uniform_reannotated_v2	exon	391942	392111	.	+	.	Parent=GY2U000029.t2
chr01	GY2_uniform_reannotated_v2	exon	392231	392399	.	+	.	Parent=GY2U000029.t2
chr01	GY2_uniform_reannotated_v2	exon	392919	393062	.	+	.	Parent=GY2U000029.t2
chr01	GY2_uniform_reannotated_v2	CDS	386029	386031	.	+	0	Parent=GY2U000029.t2
chr01	GY2_uniform_reannotated_v2	CDS	386197	386573	.	+	0	Parent=GY2U000029.t2
chr01	GY2_uniform_reannotated_v2	CDS	387420	387604	.	+	1	Parent=GY2U000029.t2
chr01	GY2_uniform_reannotated_v2	CDS	388961	389114	.	+	2	Parent=GY2U000029.t2
chr01	GY2_uniform_reannotated_v2	CDS	389255	389339	.	+	1	Parent=GY2U000029.t2
chr01	GY2_uniform_reannotated_v2	CDS	390321	390421	.	+	0	Parent=GY2U000029.t2
chr01	GY2_uniform_reannotated_v2	CDS	390719	391017	.	+	1	Parent=GY2U000029.t2
chr01	GY2_uniform_reannotated_v2	CDS	391185	391358	.	+	2	Parent=GY2U000029.t2
chr01	GY2_uniform_reannotated_v2	CDS	391456	391521	.	+	2	Parent=GY2U000029.t2
chr01	GY2_uniform_reannotated_v2	CDS	391679	391857	.	+	2	Parent=GY2U000029.t2
chr01	GY2_uniform_reannotated_v2	CDS	391942	392111	.	+	0	Parent=GY2U000029.t2
chr01	GY2_uniform_reannotated_v2	CDS	392231	392399	.	+	1	Parent=GY2U000029.t2
chr01	GY2_uniform_reannotated_v2	CDS	392919	393062	.	+	0	Parent=GY2U000029.t2
chr01	GY2_uniform_reannotated_v2	transcript	386268	393274	.	+	.	ID=GY2U000029.t1;geneID=GY2U000029
chr01	GY2_uniform_reannotated_v2	exon	386268	386573	.	+	.	Parent=GY2U000029.t1
chr01	GY2_uniform_reannotated_v2	exon	387420	387604	.	+	.	Parent=GY2U000029.t1
chr01	GY2_uniform_reannotated_v2	exon	388961	389114	.	+	.	Parent=GY2U000029.t1
chr01	GY2_uniform_reannotated_v2	exon	389255	389339	.	+	.	Parent=GY2U000029.t1
chr01	GY2_uniform_reannotated_v2	exon	390321	390421	.	+	.	Parent=GY2U000029.t1
chr01	GY2_uniform_reannotated_v2	exon	390719	391017	.	+	.	Parent=GY2U000029.t1
chr01	GY2_uniform_reannotated_v2	exon	391185	391358	.	+	.	Parent=GY2U000029.t1
chr01	GY2_uniform_reannotated_v2	exon	391456	391521	.	+	.	Parent=GY2U000029.t1
chr01	GY2_uniform_reannotated_v2	exon	391679	391857	.	+	.	Parent=GY2U000029.t1
chr01	GY2_uniform_reannotated_v2	exon	391942	392111	.	+	.	Parent=GY2U000029.t1
chr01	GY2_uniform_reannotated_v2	exon	392231	392399	.	+	.	Parent=GY2U000029.t1
chr01	GY2_uniform_reannotated_v2	exon	392919	393274	.	+	.	Parent=GY2U000029.t1
chr01	GY2_uniform_reannotated_v2	CDS	386323	386573	.	+	0	Parent=GY2U000029.t1
chr01	GY2_uniform_reannotated_v2	CDS	387420	387604	.	+	1	Parent=GY2U000029.t1
chr01	GY2_uniform_reannotated_v2	CDS	388961	389114	.	+	2	Parent=GY2U000029.t1
chr01	GY2_uniform_reannotated_v2	CDS	389255	389339	.	+	1	Parent=GY2U000029.t1
chr01	GY2_uniform_reannotated_v2	CDS	390321	390421	.	+	0	Parent=GY2U000029.t1
chr01	GY2_uniform_reannotated_v2	CDS	390719	391017	.	+	1	Parent=GY2U000029.t1
chr01	GY2_uniform_reannotated_v2	CDS	391185	391358	.	+	2	Parent=GY2U000029.t1
chr01	GY2_uniform_reannotated_v2	CDS	391456	391521	.	+	2	Parent=GY2U000029.t1
chr01	GY2_uniform_reannotated_v2	CDS	391679	391857	.	+	2	Parent=GY2U000029.t1
chr01	GY2_uniform_reannotated_v2	CDS	391942	392111	.	+	0	Parent=GY2U000029.t1
chr01	GY2_uniform_reannotated_v2	CDS	392231	392399	.	+	1	Parent=GY2U000029.t1
chr01	GY2_uniform_reannotated_v2	CDS	392919	393062	.	+	0	Parent=GY2U000029.t1
chr01	GY2_uniform_reannotated_v2	transcript	401634	402860	.	-	.	ID=GY2U000030.t1;geneID=GY2U000030
chr01	GY2_uniform_reannotated_v2	exon	401634	401924	.	-	.	Parent=GY2U000030.t1
chr01	GY2_uniform_reannotated_v2	exon	402089	402150	.	-	.	Parent=GY2U000030.t1
chr01	GY2_uniform_reannotated_v2	exon	402309	402860	.	-	.	Parent=GY2U000030.t1
chr01	GY2_uniform_reannotated_v2	CDS	401795	401924	.	-	1	Parent=GY2U000030.t1
chr01	GY2_uniform_reannotated_v2	CDS	402089	402150	.	-	0	Parent=GY2U000030.t1
chr01	GY2_uniform_reannotated_v2	CDS	402309	402641	.	-	0	Parent=GY2U000030.t1
chr01	GY2_uniform_reannotated_v2	transcript	1640224	1641466	.	-	.	ID=GY2U000031.t1;geneID=GY2U000031
chr01	GY2_uniform_reannotated_v2	exon	1640224	1641466	.	-	.	Parent=GY2U000031.t1
chr01	GY2_uniform_reannotated_v2	CDS	1640412	1641311	.	-	0	Parent=GY2U000031.t1
chr01	GY2_uniform_reannotated_v2	transcript	1686978	1729590	.	-	.	ID=GY2U000032.t1;geneID=GY2U000032
chr01	GY2_uniform_reannotated_v2	exon	1686978	1687275	.	-	.	Parent=GY2U000032.t1
chr01	GY2_uniform_reannotated_v2	exon	1697714	1697794	.	-	.	Parent=GY2U000032.t1
chr01	GY2_uniform_reannotated_v2	exon	1697898	1698110	.	-	.	Parent=GY2U000032.t1
chr01	GY2_uniform_reannotated_v2	exon	1698201	1698320	.	-	.	Parent=GY2U000032.t1
chr01	GY2_uniform_reannotated_v2	exon	1698468	1698613	.	-	.	Parent=GY2U000032.t1
chr01	GY2_uniform_reannotated_v2	exon	1700419	1700556	.	-	.	Parent=GY2U000032.t1
chr01	GY2_uniform_reannotated_v2	exon	1729364	1729590	.	-	.	Parent=GY2U000032.t1
chr01	GY2_uniform_reannotated_v2	CDS	1687209	1687275	.	-	1	Parent=GY2U000032.t1
chr01	GY2_uniform_reannotated_v2	CDS	1697714	1697794	.	-	1	Parent=GY2U000032.t1
chr01	GY2_uniform_reannotated_v2	CDS	1697898	1698110	.	-	1	Parent=GY2U000032.t1
chr01	GY2_uniform_reannotated_v2	CDS	1698201	1698320	.	-	1	Parent=GY2U000032.t1
chr01	GY2_uniform_reannotated_v2	CDS	1698468	1698613	.	-	0	Parent=GY2U000032.t1
chr01	GY2_uniform_reannotated_v2	CDS	1700419	1700556	.	-	0	Parent=GY2U000032.t1
chr01	GY2_uniform_reannotated_v2	CDS	1729364	1729393	.	-	0	Parent=GY2U000032.t1
chr01	GY2_uniform_reannotated_v2	transcript	1768709	1780583	.	-	.	ID=GY2U000033.t2;geneID=GY2U000033
chr01	GY2_uniform_reannotated_v2	exon	1768709	1768770	.	-	.	Parent=GY2U000033.t2
chr01	GY2_uniform_reannotated_v2	exon	1769257	1769362	.	-	.	Parent=GY2U000033.t2
chr01	GY2_uniform_reannotated_v2	exon	1774634	1774766	.	-	.	Parent=GY2U000033.t2
chr01	GY2_uniform_reannotated_v2	exon	1780453	1780583	.	-	.	Parent=GY2U000033.t2
chr01	GY2_uniform_reannotated_v2	CDS	1768709	1768770	.	-	2	Parent=GY2U000033.t2
chr01	GY2_uniform_reannotated_v2	CDS	1769257	1769362	.	-	0	Parent=GY2U000033.t2
chr01	GY2_uniform_reannotated_v2	CDS	1774634	1774766	.	-	1	Parent=GY2U000033.t2
chr01	GY2_uniform_reannotated_v2	CDS	1780453	1780583	.	-	0	Parent=GY2U000033.t2
chr01	GY2_uniform_reannotated_v2	transcript	1768709	1780583	.	-	.	ID=GY2U000033.t3;geneID=GY2U000033
chr01	GY2_uniform_reannotated_v2	exon	1768709	1768770	.	-	.	Parent=GY2U000033.t3
chr01	GY2_uniform_reannotated_v2	exon	1769257	1769362	.	-	.	Parent=GY2U000033.t3
chr01	GY2_uniform_reannotated_v2	exon	1774646	1774766	.	-	.	Parent=GY2U000033.t3
chr01	GY2_uniform_reannotated_v2	exon	1780453	1780583	.	-	.	Parent=GY2U000033.t3
chr01	GY2_uniform_reannotated_v2	CDS	1768709	1768770	.	-	2	Parent=GY2U000033.t3
chr01	GY2_uniform_reannotated_v2	CDS	1769257	1769362	.	-	0	Parent=GY2U000033.t3
chr01	GY2_uniform_reannotated_v2	CDS	1774646	1774766	.	-	1	Parent=GY2U000033.t3
chr01	GY2_uniform_reannotated_v2	CDS	1780453	1780583	.	-	0	Parent=GY2U000033.t3
chr01	GY2_uniform_reannotated_v2	transcript	1768978	1780896	.	-	.	ID=GY2U000033.t1;geneID=GY2U000033
chr01	GY2_uniform_reannotated_v2	exon	1768978	1769362	.	-	.	Parent=GY2U000033.t1
chr01	GY2_uniform_reannotated_v2	exon	1774616	1774766	.	-	.	Parent=GY2U000033.t1
chr01	GY2_uniform_reannotated_v2	exon	1780453	1780896	.	-	.	Parent=GY2U000033.t1
chr01	GY2_uniform_reannotated_v2	CDS	1769162	1769362	.	-	0	Parent=GY2U000033.t1
chr01	GY2_uniform_reannotated_v2	CDS	1774616	1774766	.	-	1	Parent=GY2U000033.t1
chr01	GY2_uniform_reannotated_v2	CDS	1780453	1780583	.	-	0	Parent=GY2U000033.t1
chr01	GY2_uniform_reannotated_v2	transcript	3728524	3730401	.	+	.	ID=GY2U000034.t1;geneID=GY2U000034
chr01	GY2_uniform_reannotated_v2	exon	3728524	3730401	.	+	.	Parent=GY2U000034.t1
chr01	GY2_uniform_reannotated_v2	CDS	3729094	3729990	.	+	0	Parent=GY2U000034.t1
chr01	GY2_uniform_reannotated_v2	transcript	3735035	3812838	.	-	.	ID=GY2U000035.t1;geneID=GY2U000035
chr01	GY2_uniform_reannotated_v2	exon	3735035	3735776	.	-	.	Parent=GY2U000035.t1
chr01	GY2_uniform_reannotated_v2	exon	3735885	3736024	.	-	.	Parent=GY2U000035.t1
chr01	GY2_uniform_reannotated_v2	exon	3736105	3736240	.	-	.	Parent=GY2U000035.t1
chr01	GY2_uniform_reannotated_v2	exon	3739192	3739267	.	-	.	Parent=GY2U000035.t1
chr01	GY2_uniform_reannotated_v2	exon	3739351	3739550	.	-	.	Parent=GY2U000035.t1
chr01	GY2_uniform_reannotated_v2	exon	3739632	3739730	.	-	.	Parent=GY2U000035.t1
chr01	GY2_uniform_reannotated_v2	exon	3739820	3739904	.	-	.	Parent=GY2U000035.t1
chr01	GY2_uniform_reannotated_v2	exon	3753995	3754233	.	-	.	Parent=GY2U000035.t1
chr01	GY2_uniform_reannotated_v2	exon	3754744	3754914	.	-	.	Parent=GY2U000035.t1
chr01	GY2_uniform_reannotated_v2	exon	3755038	3755281	.	-	.	Parent=GY2U000035.t1
chr01	GY2_uniform_reannotated_v2	exon	3755383	3755656	.	-	.	Parent=GY2U000035.t1
chr01	GY2_uniform_reannotated_v2	exon	3756912	3757091	.	-	.	Parent=GY2U000035.t1
chr01	GY2_uniform_reannotated_v2	exon	3767099	3767180	.	-	.	Parent=GY2U000035.t1
chr01	GY2_uniform_reannotated_v2	exon	3767274	3767375	.	-	.	Parent=GY2U000035.t1
chr01	GY2_uniform_reannotated_v2	exon	3788939	3789008	.	-	.	Parent=GY2U000035.t1
chr01	GY2_uniform_reannotated_v2	exon	3809598	3809697	.	-	.	Parent=GY2U000035.t1
chr01	GY2_uniform_reannotated_v2	exon	3810434	3810528	.	-	.	Parent=GY2U000035.t1
chr01	GY2_uniform_reannotated_v2	exon	3810619	3810698	.	-	.	Parent=GY2U000035.t1
chr01	GY2_uniform_reannotated_v2	exon	3810839	3810917	.	-	.	Parent=GY2U000035.t1
chr01	GY2_uniform_reannotated_v2	exon	3811151	3811211	.	-	.	Parent=GY2U000035.t1
chr01	GY2_uniform_reannotated_v2	exon	3812016	3812838	.	-	.	Parent=GY2U000035.t1
chr01	GY2_uniform_reannotated_v2	CDS	3735696	3735776	.	-	0	Parent=GY2U000035.t1
chr01	GY2_uniform_reannotated_v2	CDS	3735885	3736024	.	-	2	Parent=GY2U000035.t1
chr01	GY2_uniform_reannotated_v2	CDS	3736105	3736240	.	-	0	Parent=GY2U000035.t1
chr01	GY2_uniform_reannotated_v2	CDS	3739192	3739267	.	-	1	Parent=GY2U000035.t1
chr01	GY2_uniform_reannotated_v2	CDS	3739351	3739550	.	-	0	Parent=GY2U000035.t1
chr01	GY2_uniform_reannotated_v2	CDS	3739632	3739730	.	-	0	Parent=GY2U000035.t1
chr01	GY2_uniform_reannotated_v2	CDS	3739820	3739904	.	-	1	Parent=GY2U000035.t1
chr01	GY2_uniform_reannotated_v2	CDS	3753995	3754233	.	-	0	Parent=GY2U000035.t1
chr01	GY2_uniform_reannotated_v2	CDS	3754744	3754914	.	-	0	Parent=GY2U000035.t1
chr01	GY2_uniform_reannotated_v2	CDS	3755038	3755281	.	-	1	Parent=GY2U000035.t1
chr01	GY2_uniform_reannotated_v2	CDS	3755383	3755656	.	-	2	Parent=GY2U000035.t1
chr01	GY2_uniform_reannotated_v2	CDS	3756912	3757091	.	-	2	Parent=GY2U000035.t1
chr01	GY2_uniform_reannotated_v2	CDS	3767099	3767180	.	-	0	Parent=GY2U000035.t1
chr01	GY2_uniform_reannotated_v2	CDS	3767274	3767375	.	-	0	Parent=GY2U000035.t1
chr01	GY2_uniform_reannotated_v2	CDS	3788939	3789008	.	-	1	Parent=GY2U000035.t1
chr01	GY2_uniform_reannotated_v2	CDS	3809598	3809697	.	-	2	Parent=GY2U000035.t1
chr01	GY2_uniform_reannotated_v2	CDS	3810434	3810528	.	-	1	Parent=GY2U000035.t1
chr01	GY2_uniform_reannotated_v2	CDS	3810619	3810698	.	-	0	Parent=GY2U000035.t1
chr01	GY2_uniform_reannotated_v2	CDS	3810839	3810917	.	-	1	Parent=GY2U000035.t1
chr01	GY2_uniform_reannotated_v2	CDS	3811151	3811211	.	-	2	Parent=GY2U000035.t1
chr01	GY2_uniform_reannotated_v2	CDS	3812016	3812418	.	-	0	Parent=GY2U000035.t1
chr01	GY2_uniform_reannotated_v2	transcript	3815414	3833187	.	-	.	ID=GY2U000036.t1;geneID=GY2U000036
chr01	GY2_uniform_reannotated_v2	exon	3815414	3815866	.	-	.	Parent=GY2U000036.t1
chr01	GY2_uniform_reannotated_v2	exon	3817703	3817786	.	-	.	Parent=GY2U000036.t1
chr01	GY2_uniform_reannotated_v2	exon	3821618	3821834	.	-	.	Parent=GY2U000036.t1
chr01	GY2_uniform_reannotated_v2	exon	3822248	3822330	.	-	.	Parent=GY2U000036.t1
chr01	GY2_uniform_reannotated_v2	exon	3828733	3828843	.	-	.	Parent=GY2U000036.t1
chr01	GY2_uniform_reannotated_v2	exon	3828957	3829027	.	-	.	Parent=GY2U000036.t1
chr01	GY2_uniform_reannotated_v2	exon	3831872	3831952	.	-	.	Parent=GY2U000036.t1
chr01	GY2_uniform_reannotated_v2	exon	3832191	3832234	.	-	.	Parent=GY2U000036.t1
chr01	GY2_uniform_reannotated_v2	exon	3832377	3832434	.	-	.	Parent=GY2U000036.t1
chr01	GY2_uniform_reannotated_v2	exon	3832594	3832694	.	-	.	Parent=GY2U000036.t1
chr01	GY2_uniform_reannotated_v2	exon	3832819	3832839	.	-	.	Parent=GY2U000036.t1
chr01	GY2_uniform_reannotated_v2	exon	3833042	3833187	.	-	.	Parent=GY2U000036.t1
chr01	GY2_uniform_reannotated_v2	CDS	3815797	3815866	.	-	1	Parent=GY2U000036.t1
chr01	GY2_uniform_reannotated_v2	CDS	3817703	3817786	.	-	1	Parent=GY2U000036.t1
chr01	GY2_uniform_reannotated_v2	CDS	3821618	3821834	.	-	2	Parent=GY2U000036.t1
chr01	GY2_uniform_reannotated_v2	CDS	3822248	3822330	.	-	1	Parent=GY2U000036.t1
chr01	GY2_uniform_reannotated_v2	CDS	3828733	3828843	.	-	1	Parent=GY2U000036.t1
chr01	GY2_uniform_reannotated_v2	CDS	3828957	3829027	.	-	0	Parent=GY2U000036.t1
chr01	GY2_uniform_reannotated_v2	CDS	3831872	3831952	.	-	0	Parent=GY2U000036.t1
chr01	GY2_uniform_reannotated_v2	CDS	3832191	3832234	.	-	2	Parent=GY2U000036.t1
chr01	GY2_uniform_reannotated_v2	CDS	3832377	3832434	.	-	0	Parent=GY2U000036.t1
chr01	GY2_uniform_reannotated_v2	CDS	3832594	3832694	.	-	2	Parent=GY2U000036.t1
chr01	GY2_uniform_reannotated_v2	CDS	3832819	3832839	.	-	2	Parent=GY2U000036.t1
chr01	GY2_uniform_reannotated_v2	CDS	3833042	3833069	.	-	0	Parent=GY2U000036.t1
chr01	GY2_uniform_reannotated_v2	transcript	3834193	3836132	.	+	.	ID=GY2U000037.t1;geneID=GY2U000037
chr01	GY2_uniform_reannotated_v2	exon	3834193	3834706	.	+	.	Parent=GY2U000037.t1
chr01	GY2_uniform_reannotated_v2	exon	3834812	3834913	.	+	.	Parent=GY2U000037.t1
chr01	GY2_uniform_reannotated_v2	exon	3835077	3835385	.	+	.	Parent=GY2U000037.t1
chr01	GY2_uniform_reannotated_v2	exon	3835508	3836132	.	+	.	Parent=GY2U000037.t1
chr01	GY2_uniform_reannotated_v2	CDS	3834296	3834706	.	+	0	Parent=GY2U000037.t1
chr01	GY2_uniform_reannotated_v2	CDS	3834812	3834913	.	+	0	Parent=GY2U000037.t1
chr01	GY2_uniform_reannotated_v2	CDS	3835077	3835385	.	+	0	Parent=GY2U000037.t1
chr01	GY2_uniform_reannotated_v2	CDS	3835508	3835666	.	+	0	Parent=GY2U000037.t1
chr01	GY2_uniform_reannotated_v2	transcript	3844968	3850962	.	-	.	ID=GY2U000038.t1;geneID=GY2U000038
chr01	GY2_uniform_reannotated_v2	exon	3844968	3845428	.	-	.	Parent=GY2U000038.t1
chr01	GY2_uniform_reannotated_v2	exon	3846891	3847174	.	-	.	Parent=GY2U000038.t1
chr01	GY2_uniform_reannotated_v2	exon	3847267	3847336	.	-	.	Parent=GY2U000038.t1
chr01	GY2_uniform_reannotated_v2	exon	3847432	3847521	.	-	.	Parent=GY2U000038.t1
chr01	GY2_uniform_reannotated_v2	exon	3847621	3847688	.	-	.	Parent=GY2U000038.t1
chr01	GY2_uniform_reannotated_v2	exon	3847796	3847848	.	-	.	Parent=GY2U000038.t1
chr01	GY2_uniform_reannotated_v2	exon	3847987	3848242	.	-	.	Parent=GY2U000038.t1
chr01	GY2_uniform_reannotated_v2	exon	3850504	3850962	.	-	.	Parent=GY2U000038.t1
chr01	GY2_uniform_reannotated_v2	CDS	3845414	3845428	.	-	0	Parent=GY2U000038.t1
chr01	GY2_uniform_reannotated_v2	CDS	3846891	3847174	.	-	2	Parent=GY2U000038.t1
chr01	GY2_uniform_reannotated_v2	CDS	3847267	3847336	.	-	0	Parent=GY2U000038.t1
chr01	GY2_uniform_reannotated_v2	CDS	3847432	3847521	.	-	0	Parent=GY2U000038.t1
chr01	GY2_uniform_reannotated_v2	CDS	3847621	3847688	.	-	2	Parent=GY2U000038.t1
chr01	GY2_uniform_reannotated_v2	CDS	3847796	3847848	.	-	1	Parent=GY2U000038.t1
chr01	GY2_uniform_reannotated_v2	CDS	3847987	3848242	.	-	2	Parent=GY2U000038.t1
chr01	GY2_uniform_reannotated_v2	CDS	3850504	3850627	.	-	0	Parent=GY2U000038.t1
chr01	GY2_uniform_reannotated_v2	transcript	3881982	3883118	.	+	.	ID=GY2U000039.t1;geneID=GY2U000039
chr01	GY2_uniform_reannotated_v2	exon	3881982	3883118	.	+	.	Parent=GY2U000039.t1
chr01	GY2_uniform_reannotated_v2	CDS	3881982	3883118	.	+	0	Parent=GY2U000039.t1
chr01	GY2_uniform_reannotated_v2	transcript	3888728	3895774	.	+	.	ID=GY2U000040.t1;geneID=GY2U000040
chr01	GY2_uniform_reannotated_v2	exon	3888728	3889330	.	+	.	Parent=GY2U000040.t1
chr01	GY2_uniform_reannotated_v2	exon	3892756	3892872	.	+	.	Parent=GY2U000040.t1
chr01	GY2_uniform_reannotated_v2	exon	3893698	3893833	.	+	.	Parent=GY2U000040.t1
chr01	GY2_uniform_reannotated_v2	exon	3894270	3894318	.	+	.	Parent=GY2U000040.t1
chr01	GY2_uniform_reannotated_v2	exon	3894508	3894583	.	+	.	Parent=GY2U000040.t1
chr01	GY2_uniform_reannotated_v2	exon	3895547	3895774	.	+	.	Parent=GY2U000040.t1
chr01	GY2_uniform_reannotated_v2	CDS	3889262	3889330	.	+	0	Parent=GY2U000040.t1
chr01	GY2_uniform_reannotated_v2	CDS	3892756	3892872	.	+	0	Parent=GY2U000040.t1
chr01	GY2_uniform_reannotated_v2	CDS	3893698	3893833	.	+	0	Parent=GY2U000040.t1
chr01	GY2_uniform_reannotated_v2	CDS	3894270	3894318	.	+	2	Parent=GY2U000040.t1
chr01	GY2_uniform_reannotated_v2	CDS	3894508	3894583	.	+	1	Parent=GY2U000040.t1
chr01	GY2_uniform_reannotated_v2	CDS	3895547	3895660	.	+	0	Parent=GY2U000040.t1
chr01	GY2_uniform_reannotated_v2	transcript	3889262	3894631	.	+	.	ID=GY2U000040.t2;geneID=GY2U000040
chr01	GY2_uniform_reannotated_v2	exon	3889262	3889330	.	+	.	Parent=GY2U000040.t2
chr01	GY2_uniform_reannotated_v2	exon	3892756	3892872	.	+	.	Parent=GY2U000040.t2
chr01	GY2_uniform_reannotated_v2	exon	3893698	3893833	.	+	.	Parent=GY2U000040.t2
chr01	GY2_uniform_reannotated_v2	exon	3894270	3894318	.	+	.	Parent=GY2U000040.t2
chr01	GY2_uniform_reannotated_v2	exon	3894508	3894631	.	+	.	Parent=GY2U000040.t2
chr01	GY2_uniform_reannotated_v2	CDS	3889262	3889330	.	+	0	Parent=GY2U000040.t2
chr01	GY2_uniform_reannotated_v2	CDS	3892756	3892872	.	+	0	Parent=GY2U000040.t2
chr01	GY2_uniform_reannotated_v2	CDS	3893698	3893833	.	+	0	Parent=GY2U000040.t2
chr01	GY2_uniform_reannotated_v2	CDS	3894270	3894318	.	+	2	Parent=GY2U000040.t2
chr01	GY2_uniform_reannotated_v2	CDS	3894508	3894631	.	+	1	Parent=GY2U000040.t2
chr01	GY2_uniform_reannotated_v2	transcript	3906041	3926970	.	-	.	ID=GY2U000041.t1;geneID=GY2U000041
chr01	GY2_uniform_reannotated_v2	exon	3906041	3908213	.	-	.	Parent=GY2U000041.t1
chr01	GY2_uniform_reannotated_v2	exon	3909151	3909626	.	-	.	Parent=GY2U000041.t1
chr01	GY2_uniform_reannotated_v2	exon	3909758	3910492	.	-	.	Parent=GY2U000041.t1
chr01	GY2_uniform_reannotated_v2	exon	3914094	3914180	.	-	.	Parent=GY2U000041.t1
chr01	GY2_uniform_reannotated_v2	exon	3914282	3914596	.	-	.	Parent=GY2U000041.t1
chr01	GY2_uniform_reannotated_v2	exon	3916081	3916299	.	-	.	Parent=GY2U000041.t1
chr01	GY2_uniform_reannotated_v2	exon	3917006	3917173	.	-	.	Parent=GY2U000041.t1
chr01	GY2_uniform_reannotated_v2	exon	3921748	3921794	.	-	.	Parent=GY2U000041.t1
chr01	GY2_uniform_reannotated_v2	exon	3926649	3926970	.	-	.	Parent=GY2U000041.t1
chr01	GY2_uniform_reannotated_v2	CDS	3906587	3908213	.	-	1	Parent=GY2U000041.t1
chr01	GY2_uniform_reannotated_v2	CDS	3909151	3909626	.	-	0	Parent=GY2U000041.t1
chr01	GY2_uniform_reannotated_v2	CDS	3909758	3910492	.	-	0	Parent=GY2U000041.t1
chr01	GY2_uniform_reannotated_v2	CDS	3914094	3914180	.	-	0	Parent=GY2U000041.t1
chr01	GY2_uniform_reannotated_v2	CDS	3914282	3914596	.	-	0	Parent=GY2U000041.t1
chr01	GY2_uniform_reannotated_v2	CDS	3916081	3916299	.	-	0	Parent=GY2U000041.t1
chr01	GY2_uniform_reannotated_v2	CDS	3917006	3917173	.	-	0	Parent=GY2U000041.t1
chr01	GY2_uniform_reannotated_v2	CDS	3921748	3921794	.	-	2	Parent=GY2U000041.t1
chr01	GY2_uniform_reannotated_v2	CDS	3926649	3926949	.	-	0	Parent=GY2U000041.t1
chr01	GY2_uniform_reannotated_v2	transcript	3906587	3926949	.	-	.	ID=GY2U000041.t2;geneID=GY2U000041
chr01	GY2_uniform_reannotated_v2	exon	3906587	3908213	.	-	.	Parent=GY2U000041.t2
chr01	GY2_uniform_reannotated_v2	exon	3909151	3909626	.	-	.	Parent=GY2U000041.t2
chr01	GY2_uniform_reannotated_v2	exon	3909758	3910492	.	-	.	Parent=GY2U000041.t2
chr01	GY2_uniform_reannotated_v2	exon	3914094	3914180	.	-	.	Parent=GY2U000041.t2
chr01	GY2_uniform_reannotated_v2	exon	3914282	3914596	.	-	.	Parent=GY2U000041.t2
chr01	GY2_uniform_reannotated_v2	exon	3916081	3916288	.	-	.	Parent=GY2U000041.t2
chr01	GY2_uniform_reannotated_v2	exon	3916887	3916975	.	-	.	Parent=GY2U000041.t2
chr01	GY2_uniform_reannotated_v2	exon	3917051	3917173	.	-	.	Parent=GY2U000041.t2
chr01	GY2_uniform_reannotated_v2	exon	3921748	3921794	.	-	.	Parent=GY2U000041.t2
chr01	GY2_uniform_reannotated_v2	exon	3926649	3926949	.	-	.	Parent=GY2U000041.t2
chr01	GY2_uniform_reannotated_v2	CDS	3906587	3908213	.	-	1	Parent=GY2U000041.t2
chr01	GY2_uniform_reannotated_v2	CDS	3909151	3909626	.	-	0	Parent=GY2U000041.t2
chr01	GY2_uniform_reannotated_v2	CDS	3909758	3910492	.	-	0	Parent=GY2U000041.t2
chr01	GY2_uniform_reannotated_v2	CDS	3914094	3914180	.	-	0	Parent=GY2U000041.t2
chr01	GY2_uniform_reannotated_v2	CDS	3914282	3914596	.	-	0	Parent=GY2U000041.t2
chr01	GY2_uniform_reannotated_v2	CDS	3916081	3916288	.	-	1	Parent=GY2U000041.t2
chr01	GY2_uniform_reannotated_v2	CDS	3916887	3916975	.	-	0	Parent=GY2U000041.t2
chr01	GY2_uniform_reannotated_v2	CDS	3917051	3917173	.	-	0	Parent=GY2U000041.t2
chr01	GY2_uniform_reannotated_v2	CDS	3921748	3921794	.	-	2	Parent=GY2U000041.t2
chr01	GY2_uniform_reannotated_v2	CDS	3926649	3926949	.	-	0	Parent=GY2U000041.t2
chr01	GY2_uniform_reannotated_v2	transcript	3906587	3926949	.	-	.	ID=GY2U000041.t3;geneID=GY2U000041
chr01	GY2_uniform_reannotated_v2	exon	3906587	3908210	.	-	.	Parent=GY2U000041.t3
chr01	GY2_uniform_reannotated_v2	exon	3909151	3909626	.	-	.	Parent=GY2U000041.t3
chr01	GY2_uniform_reannotated_v2	exon	3909758	3910492	.	-	.	Parent=GY2U000041.t3
chr01	GY2_uniform_reannotated_v2	exon	3914094	3914180	.	-	.	Parent=GY2U000041.t3
chr01	GY2_uniform_reannotated_v2	exon	3914282	3914596	.	-	.	Parent=GY2U000041.t3
chr01	GY2_uniform_reannotated_v2	exon	3916081	3916288	.	-	.	Parent=GY2U000041.t3
chr01	GY2_uniform_reannotated_v2	exon	3916887	3916975	.	-	.	Parent=GY2U000041.t3
chr01	GY2_uniform_reannotated_v2	exon	3917051	3917173	.	-	.	Parent=GY2U000041.t3
chr01	GY2_uniform_reannotated_v2	exon	3921748	3921794	.	-	.	Parent=GY2U000041.t3
chr01	GY2_uniform_reannotated_v2	exon	3926649	3926949	.	-	.	Parent=GY2U000041.t3
chr01	GY2_uniform_reannotated_v2	CDS	3906587	3908210	.	-	1	Parent=GY2U000041.t3
chr01	GY2_uniform_reannotated_v2	CDS	3909151	3909626	.	-	0	Parent=GY2U000041.t3
chr01	GY2_uniform_reannotated_v2	CDS	3909758	3910492	.	-	0	Parent=GY2U000041.t3
chr01	GY2_uniform_reannotated_v2	CDS	3914094	3914180	.	-	0	Parent=GY2U000041.t3
chr01	GY2_uniform_reannotated_v2	CDS	3914282	3914596	.	-	0	Parent=GY2U000041.t3
chr01	GY2_uniform_reannotated_v2	CDS	3916081	3916288	.	-	1	Parent=GY2U000041.t3
chr01	GY2_uniform_reannotated_v2	CDS	3916887	3916975	.	-	0	Parent=GY2U000041.t3
chr01	GY2_uniform_reannotated_v2	CDS	3917051	3917173	.	-	0	Parent=GY2U000041.t3
chr01	GY2_uniform_reannotated_v2	CDS	3921748	3921794	.	-	2	Parent=GY2U000041.t3
chr01	GY2_uniform_reannotated_v2	CDS	3926649	3926949	.	-	0	Parent=GY2U000041.t3
chr01	GY2_uniform_reannotated_v2	transcript	3944054	3950798	.	+	.	ID=GY2U000042.t1;geneID=GY2U000042
chr01	GY2_uniform_reannotated_v2	exon	3944054	3945492	.	+	.	Parent=GY2U000042.t1
chr01	GY2_uniform_reannotated_v2	exon	3946724	3946867	.	+	.	Parent=GY2U000042.t1
chr01	GY2_uniform_reannotated_v2	exon	3946983	3947135	.	+	.	Parent=GY2U000042.t1
chr01	GY2_uniform_reannotated_v2	exon	3947967	3948082	.	+	.	Parent=GY2U000042.t1
chr01	GY2_uniform_reannotated_v2	exon	3948534	3948701	.	+	.	Parent=GY2U000042.t1
chr01	GY2_uniform_reannotated_v2	exon	3949754	3949978	.	+	.	Parent=GY2U000042.t1
chr01	GY2_uniform_reannotated_v2	exon	3950110	3950798	.	+	.	Parent=GY2U000042.t1
chr01	GY2_uniform_reannotated_v2	CDS	3944604	3945492	.	+	0	Parent=GY2U000042.t1
chr01	GY2_uniform_reannotated_v2	CDS	3946724	3946867	.	+	2	Parent=GY2U000042.t1
chr01	GY2_uniform_reannotated_v2	CDS	3946983	3947135	.	+	2	Parent=GY2U000042.t1
chr01	GY2_uniform_reannotated_v2	CDS	3947967	3948082	.	+	2	Parent=GY2U000042.t1
chr01	GY2_uniform_reannotated_v2	CDS	3948534	3948701	.	+	0	Parent=GY2U000042.t1
chr01	GY2_uniform_reannotated_v2	CDS	3949754	3949978	.	+	0	Parent=GY2U000042.t1
chr01	GY2_uniform_reannotated_v2	CDS	3950110	3950232	.	+	0	Parent=GY2U000042.t1
chr01	GY2_uniform_reannotated_v2	transcript	3957692	3964298	.	+	.	ID=GY2U000043.t1;geneID=GY2U000043
chr01	GY2_uniform_reannotated_v2	exon	3957692	3958036	.	+	.	Parent=GY2U000043.t1
chr01	GY2_uniform_reannotated_v2	exon	3958491	3958765	.	+	.	Parent=GY2U000043.t1
chr01	GY2_uniform_reannotated_v2	exon	3958851	3959052	.	+	.	Parent=GY2U000043.t1
chr01	GY2_uniform_reannotated_v2	exon	3959194	3959240	.	+	.	Parent=GY2U000043.t1
chr01	GY2_uniform_reannotated_v2	exon	3959330	3959391	.	+	.	Parent=GY2U000043.t1
chr01	GY2_uniform_reannotated_v2	exon	3959965	3960055	.	+	.	Parent=GY2U000043.t1
chr01	GY2_uniform_reannotated_v2	exon	3960189	3960260	.	+	.	Parent=GY2U000043.t1
chr01	GY2_uniform_reannotated_v2	exon	3960366	3960476	.	+	.	Parent=GY2U000043.t1
chr01	GY2_uniform_reannotated_v2	exon	3963458	3964298	.	+	.	Parent=GY2U000043.t1
chr01	GY2_uniform_reannotated_v2	CDS	3958529	3958765	.	+	0	Parent=GY2U000043.t1
chr01	GY2_uniform_reannotated_v2	CDS	3958851	3959052	.	+	0	Parent=GY2U000043.t1
chr01	GY2_uniform_reannotated_v2	CDS	3959194	3959240	.	+	2	Parent=GY2U000043.t1
chr01	GY2_uniform_reannotated_v2	CDS	3959330	3959391	.	+	0	Parent=GY2U000043.t1
chr01	GY2_uniform_reannotated_v2	CDS	3959965	3960055	.	+	1	Parent=GY2U000043.t1
chr01	GY2_uniform_reannotated_v2	CDS	3960189	3960260	.	+	0	Parent=GY2U000043.t1
chr01	GY2_uniform_reannotated_v2	CDS	3960366	3960476	.	+	0	Parent=GY2U000043.t1
chr01	GY2_uniform_reannotated_v2	CDS	3963458	3963937	.	+	0	Parent=GY2U000043.t1
chr01	GY2_uniform_reannotated_v2	transcript	3970137	3973581	.	-	.	ID=GY2U000044.t1;geneID=GY2U000044
chr01	GY2_uniform_reannotated_v2	exon	3970137	3970519	.	-	.	Parent=GY2U000044.t1
chr01	GY2_uniform_reannotated_v2	exon	3970682	3970851	.	-	.	Parent=GY2U000044.t1
chr01	GY2_uniform_reannotated_v2	exon	3971909	3973581	.	-	.	Parent=GY2U000044.t1
chr01	GY2_uniform_reannotated_v2	CDS	3970775	3970851	.	-	2	Parent=GY2U000044.t1
chr01	GY2_uniform_reannotated_v2	CDS	3971909	3973304	.	-	0	Parent=GY2U000044.t1
chr01	GY2_uniform_reannotated_v2	transcript	4183548	4186574	.	+	.	ID=GY2U000045.t1;geneID=GY2U000045
chr01	GY2_uniform_reannotated_v2	exon	4183548	4184196	.	+	.	Parent=GY2U000045.t1
chr01	GY2_uniform_reannotated_v2	exon	4184454	4184612	.	+	.	Parent=GY2U000045.t1
chr01	GY2_uniform_reannotated_v2	exon	4185045	4185193	.	+	.	Parent=GY2U000045.t1
chr01	GY2_uniform_reannotated_v2	exon	4185835	4186574	.	+	.	Parent=GY2U000045.t1
chr01	GY2_uniform_reannotated_v2	CDS	4184077	4184196	.	+	0	Parent=GY2U000045.t1
chr01	GY2_uniform_reannotated_v2	CDS	4184454	4184612	.	+	0	Parent=GY2U000045.t1
chr01	GY2_uniform_reannotated_v2	CDS	4185045	4185193	.	+	0	Parent=GY2U000045.t1
chr01	GY2_uniform_reannotated_v2	CDS	4185835	4186168	.	+	1	Parent=GY2U000045.t1
chr01	GY2_uniform_reannotated_v2	transcript	4184077	4186168	.	+	.	ID=GY2U000045.t2;geneID=GY2U000045
chr01	GY2_uniform_reannotated_v2	exon	4184077	4184196	.	+	.	Parent=GY2U000045.t2
chr01	GY2_uniform_reannotated_v2	exon	4184454	4184612	.	+	.	Parent=GY2U000045.t2
chr01	GY2_uniform_reannotated_v2	exon	4185045	4185193	.	+	.	Parent=GY2U000045.t2
chr01	GY2_uniform_reannotated_v2	exon	4185838	4186168	.	+	.	Parent=GY2U000045.t2
chr01	GY2_uniform_reannotated_v2	CDS	4184077	4184196	.	+	0	Parent=GY2U000045.t2
chr01	GY2_uniform_reannotated_v2	CDS	4184454	4184612	.	+	0	Parent=GY2U000045.t2
chr01	GY2_uniform_reannotated_v2	CDS	4185045	4185193	.	+	0	Parent=GY2U000045.t2
chr01	GY2_uniform_reannotated_v2	CDS	4185838	4186168	.	+	1	Parent=GY2U000045.t2
chr01	GY2_uniform_reannotated_v2	transcript	4191563	4193055	.	-	.	ID=GY2U000046.t1;geneID=GY2U000046
chr01	GY2_uniform_reannotated_v2	exon	4191563	4192014	.	-	.	Parent=GY2U000046.t1
chr01	GY2_uniform_reannotated_v2	exon	4192501	4193055	.	-	.	Parent=GY2U000046.t1
chr01	GY2_uniform_reannotated_v2	CDS	4191836	4192014	.	-	2	Parent=GY2U000046.t1
chr01	GY2_uniform_reannotated_v2	CDS	4192501	4192654	.	-	0	Parent=GY2U000046.t1
chr01	GY2_uniform_reannotated_v2	transcript	4191836	4192654	.	-	.	ID=GY2U000046.t2;geneID=GY2U000046
chr01	GY2_uniform_reannotated_v2	exon	4191836	4192014	.	-	.	Parent=GY2U000046.t2
chr01	GY2_uniform_reannotated_v2	exon	4192501	4192654	.	-	.	Parent=GY2U000046.t2
chr01	GY2_uniform_reannotated_v2	CDS	4191836	4192014	.	-	2	Parent=GY2U000046.t2
chr01	GY2_uniform_reannotated_v2	CDS	4192501	4192654	.	-	0	Parent=GY2U000046.t2
chr01	GY2_uniform_reannotated_v2	transcript	4194551	4201299	.	-	.	ID=GY2U000047.t1;geneID=GY2U000047
chr01	GY2_uniform_reannotated_v2	exon	4194551	4194971	.	-	.	Parent=GY2U000047.t1
chr01	GY2_uniform_reannotated_v2	exon	4201120	4201299	.	-	.	Parent=GY2U000047.t1
chr01	GY2_uniform_reannotated_v2	CDS	4194687	4194923	.	-	0	Parent=GY2U000047.t1
chr01	GY2_uniform_reannotated_v2	transcript	4216741	4221223	.	+	.	ID=GY2U000048.t1;geneID=GY2U000048
chr01	GY2_uniform_reannotated_v2	exon	4216741	4217149	.	+	.	Parent=GY2U000048.t1
chr01	GY2_uniform_reannotated_v2	exon	4217251	4217616	.	+	.	Parent=GY2U000048.t1
chr01	GY2_uniform_reannotated_v2	exon	4220810	4221223	.	+	.	Parent=GY2U000048.t1
chr01	GY2_uniform_reannotated_v2	CDS	4216775	4217149	.	+	0	Parent=GY2U000048.t1
chr01	GY2_uniform_reannotated_v2	CDS	4217251	4217601	.	+	0	Parent=GY2U000048.t1
chr01	GY2_uniform_reannotated_v2	transcript	4222566	4224031	.	+	.	ID=GY2U000049.t1;geneID=GY2U000049
chr01	GY2_uniform_reannotated_v2	exon	4222566	4223635	.	+	.	Parent=GY2U000049.t1
chr01	GY2_uniform_reannotated_v2	exon	4223806	4224031	.	+	.	Parent=GY2U000049.t1
chr01	GY2_uniform_reannotated_v2	CDS	4222737	4223635	.	+	0	Parent=GY2U000049.t1
chr01	GY2_uniform_reannotated_v2	CDS	4223806	4223902	.	+	1	Parent=GY2U000049.t1
chr01	GY2_uniform_reannotated_v2	transcript	4241821	4242815	.	+	.	ID=GY2U000050.t1;geneID=GY2U000050
chr01	GY2_uniform_reannotated_v2	exon	4241821	4242404	.	+	.	Parent=GY2U000050.t1
chr01	GY2_uniform_reannotated_v2	exon	4242575	4242815	.	+	.	Parent=GY2U000050.t1
chr01	GY2_uniform_reannotated_v2	CDS	4241821	4242404	.	+	0	Parent=GY2U000050.t1
chr01	GY2_uniform_reannotated_v2	CDS	4242575	4242671	.	+	1	Parent=GY2U000050.t1
chr01	GY2_uniform_reannotated_v2	transcript	4241866	4242671	.	+	.	ID=GY2U000050.t2;geneID=GY2U000050
chr01	GY2_uniform_reannotated_v2	exon	4241866	4242404	.	+	.	Parent=GY2U000050.t2
chr01	GY2_uniform_reannotated_v2	exon	4242575	4242671	.	+	.	Parent=GY2U000050.t2
chr01	GY2_uniform_reannotated_v2	CDS	4241866	4242404	.	+	0	Parent=GY2U000050.t2
chr01	GY2_uniform_reannotated_v2	CDS	4242575	4242671	.	+	1	Parent=GY2U000050.t2
chr01	GY2_uniform_reannotated_v2	transcript	4265391	4268406	.	+	.	ID=GY2U000051.t1;geneID=GY2U000051
chr01	GY2_uniform_reannotated_v2	exon	4265391	4265842	.	+	.	Parent=GY2U000051.t1
chr01	GY2_uniform_reannotated_v2	exon	4267812	4268406	.	+	.	Parent=GY2U000051.t1
chr01	GY2_uniform_reannotated_v2	CDS	4265402	4265842	.	+	0	Parent=GY2U000051.t1
chr01	GY2_uniform_reannotated_v2	CDS	4267812	4268282	.	+	0	Parent=GY2U000051.t1
chr01	GY2_uniform_reannotated_v2	transcript	4265495	4268282	.	+	.	ID=GY2U000051.t2;geneID=GY2U000051
chr01	GY2_uniform_reannotated_v2	exon	4265495	4265842	.	+	.	Parent=GY2U000051.t2
chr01	GY2_uniform_reannotated_v2	exon	4267812	4268282	.	+	.	Parent=GY2U000051.t2
chr01	GY2_uniform_reannotated_v2	CDS	4265495	4265842	.	+	0	Parent=GY2U000051.t2
chr01	GY2_uniform_reannotated_v2	CDS	4267812	4268282	.	+	0	Parent=GY2U000051.t2
chr01	GY2_uniform_reannotated_v2	transcript	4272608	4276253	.	+	.	ID=GY2U000052.t1;geneID=GY2U000052
chr01	GY2_uniform_reannotated_v2	exon	4272608	4273051	.	+	.	Parent=GY2U000052.t1
chr01	GY2_uniform_reannotated_v2	exon	4273684	4274194	.	+	.	Parent=GY2U000052.t1
chr01	GY2_uniform_reannotated_v2	exon	4274416	4276253	.	+	.	Parent=GY2U000052.t1
chr01	GY2_uniform_reannotated_v2	CDS	4272608	4273051	.	+	0	Parent=GY2U000052.t1
chr01	GY2_uniform_reannotated_v2	CDS	4273684	4274154	.	+	0	Parent=GY2U000052.t1
chr01	GY2_uniform_reannotated_v2	transcript	4284368	4286787	.	+	.	ID=GY2U000053.t1;geneID=GY2U000053
chr01	GY2_uniform_reannotated_v2	exon	4284368	4284852	.	+	.	Parent=GY2U000053.t1
chr01	GY2_uniform_reannotated_v2	exon	4285944	4286787	.	+	.	Parent=GY2U000053.t1
chr01	GY2_uniform_reannotated_v2	CDS	4284496	4284852	.	+	0	Parent=GY2U000053.t1
chr01	GY2_uniform_reannotated_v2	CDS	4285944	4286414	.	+	0	Parent=GY2U000053.t1
chr01	GY2_uniform_reannotated_v2	transcript	4288259	4292797	.	-	.	ID=GY2U000054.t1;geneID=GY2U000054
chr01	GY2_uniform_reannotated_v2	exon	4288259	4288618	.	-	.	Parent=GY2U000054.t1
chr01	GY2_uniform_reannotated_v2	exon	4288689	4288776	.	-	.	Parent=GY2U000054.t1
chr01	GY2_uniform_reannotated_v2	exon	4289080	4289189	.	-	.	Parent=GY2U000054.t1
chr01	GY2_uniform_reannotated_v2	exon	4289341	4289442	.	-	.	Parent=GY2U000054.t1
chr01	GY2_uniform_reannotated_v2	exon	4290562	4290636	.	-	.	Parent=GY2U000054.t1
chr01	GY2_uniform_reannotated_v2	exon	4290767	4290900	.	-	.	Parent=GY2U000054.t1
chr01	GY2_uniform_reannotated_v2	exon	4291267	4291504	.	-	.	Parent=GY2U000054.t1
chr01	GY2_uniform_reannotated_v2	exon	4292562	4292797	.	-	.	Parent=GY2U000054.t1
chr01	GY2_uniform_reannotated_v2	CDS	4288550	4288618	.	-	0	Parent=GY2U000054.t1
chr01	GY2_uniform_reannotated_v2	CDS	4288689	4288776	.	-	1	Parent=GY2U000054.t1
chr01	GY2_uniform_reannotated_v2	CDS	4289080	4289189	.	-	0	Parent=GY2U000054.t1
chr01	GY2_uniform_reannotated_v2	CDS	4289341	4289442	.	-	0	Parent=GY2U000054.t1
chr01	GY2_uniform_reannotated_v2	CDS	4290562	4290636	.	-	0	Parent=GY2U000054.t1
chr01	GY2_uniform_reannotated_v2	CDS	4290767	4290900	.	-	2	Parent=GY2U000054.t1
chr01	GY2_uniform_reannotated_v2	CDS	4291267	4291504	.	-	0	Parent=GY2U000054.t1
chr01	GY2_uniform_reannotated_v2	CDS	4292562	4292753	.	-	0	Parent=GY2U000054.t1
chr01	GY2_uniform_reannotated_v2	transcript	4293916	4295011	.	-	.	ID=GY2U000055.t1;geneID=GY2U000055
chr01	GY2_uniform_reannotated_v2	exon	4293916	4295011	.	-	.	Parent=GY2U000055.t1
chr01	GY2_uniform_reannotated_v2	CDS	4294007	4294966	.	-	0	Parent=GY2U000055.t1
chr01	GY2_uniform_reannotated_v2	transcript	4299478	4319512	.	+	.	ID=GY2U000056.t1;geneID=GY2U000056
chr01	GY2_uniform_reannotated_v2	exon	4299478	4299688	.	+	.	Parent=GY2U000056.t1
chr01	GY2_uniform_reannotated_v2	exon	4299796	4299889	.	+	.	Parent=GY2U000056.t1
chr01	GY2_uniform_reannotated_v2	exon	4301429	4301555	.	+	.	Parent=GY2U000056.t1
chr01	GY2_uniform_reannotated_v2	exon	4303722	4303805	.	+	.	Parent=GY2U000056.t1
chr01	GY2_uniform_reannotated_v2	exon	4304131	4304225	.	+	.	Parent=GY2U000056.t1
chr01	GY2_uniform_reannotated_v2	exon	4304461	4304552	.	+	.	Parent=GY2U000056.t1
chr01	GY2_uniform_reannotated_v2	exon	4305002	4305055	.	+	.	Parent=GY2U000056.t1
chr01	GY2_uniform_reannotated_v2	exon	4305677	4305729	.	+	.	Parent=GY2U000056.t1
chr01	GY2_uniform_reannotated_v2	exon	4306147	4306208	.	+	.	Parent=GY2U000056.t1
chr01	GY2_uniform_reannotated_v2	exon	4307519	4307594	.	+	.	Parent=GY2U000056.t1
chr01	GY2_uniform_reannotated_v2	exon	4308170	4308253	.	+	.	Parent=GY2U000056.t1
chr01	GY2_uniform_reannotated_v2	exon	4308834	4308982	.	+	.	Parent=GY2U000056.t1
chr01	GY2_uniform_reannotated_v2	exon	4309070	4309187	.	+	.	Parent=GY2U000056.t1
chr01	GY2_uniform_reannotated_v2	exon	4309286	4309402	.	+	.	Parent=GY2U000056.t1
chr01	GY2_uniform_reannotated_v2	exon	4309941	4310161	.	+	.	Parent=GY2U000056.t1
chr01	GY2_uniform_reannotated_v2	exon	4311651	4311740	.	+	.	Parent=GY2U000056.t1
chr01	GY2_uniform_reannotated_v2	exon	4311934	4312045	.	+	.	Parent=GY2U000056.t1
chr01	GY2_uniform_reannotated_v2	exon	4314713	4314823	.	+	.	Parent=GY2U000056.t1
chr01	GY2_uniform_reannotated_v2	exon	4314929	4315063	.	+	.	Parent=GY2U000056.t1
chr01	GY2_uniform_reannotated_v2	exon	4315397	4315447	.	+	.	Parent=GY2U000056.t1
chr01	GY2_uniform_reannotated_v2	exon	4315520	4315632	.	+	.	Parent=GY2U000056.t1
chr01	GY2_uniform_reannotated_v2	exon	4317085	4317232	.	+	.	Parent=GY2U000056.t1
chr01	GY2_uniform_reannotated_v2	exon	4317490	4317594	.	+	.	Parent=GY2U000056.t1
chr01	GY2_uniform_reannotated_v2	exon	4317720	4317821	.	+	.	Parent=GY2U000056.t1
chr01	GY2_uniform_reannotated_v2	exon	4318036	4318108	.	+	.	Parent=GY2U000056.t1
chr01	GY2_uniform_reannotated_v2	exon	4318203	4318369	.	+	.	Parent=GY2U000056.t1
chr01	GY2_uniform_reannotated_v2	exon	4318632	4319512	.	+	.	Parent=GY2U000056.t1
chr01	GY2_uniform_reannotated_v2	CDS	4299547	4299688	.	+	0	Parent=GY2U000056.t1
chr01	GY2_uniform_reannotated_v2	CDS	4299796	4299889	.	+	2	Parent=GY2U000056.t1
chr01	GY2_uniform_reannotated_v2	CDS	4301429	4301555	.	+	1	Parent=GY2U000056.t1
chr01	GY2_uniform_reannotated_v2	CDS	4303722	4303805	.	+	0	Parent=GY2U000056.t1
chr01	GY2_uniform_reannotated_v2	CDS	4304131	4304225	.	+	0	Parent=GY2U000056.t1
chr01	GY2_uniform_reannotated_v2	CDS	4304461	4304552	.	+	1	Parent=GY2U000056.t1
chr01	GY2_uniform_reannotated_v2	CDS	4305002	4305055	.	+	2	Parent=GY2U000056.t1
chr01	GY2_uniform_reannotated_v2	CDS	4305677	4305729	.	+	2	Parent=GY2U000056.t1
chr01	GY2_uniform_reannotated_v2	CDS	4306147	4306208	.	+	0	Parent=GY2U000056.t1
chr01	GY2_uniform_reannotated_v2	CDS	4307519	4307594	.	+	1	Parent=GY2U000056.t1
chr01	GY2_uniform_reannotated_v2	CDS	4308170	4308253	.	+	0	Parent=GY2U000056.t1
chr01	GY2_uniform_reannotated_v2	CDS	4308834	4308982	.	+	0	Parent=GY2U000056.t1
chr01	GY2_uniform_reannotated_v2	CDS	4309070	4309187	.	+	1	Parent=GY2U000056.t1
chr01	GY2_uniform_reannotated_v2	CDS	4309286	4309402	.	+	0	Parent=GY2U000056.t1
chr01	GY2_uniform_reannotated_v2	CDS	4309941	4310161	.	+	0	Parent=GY2U000056.t1
chr01	GY2_uniform_reannotated_v2	CDS	4311651	4311740	.	+	1	Parent=GY2U000056.t1
chr01	GY2_uniform_reannotated_v2	CDS	4311934	4312045	.	+	1	Parent=GY2U000056.t1
chr01	GY2_uniform_reannotated_v2	CDS	4314713	4314823	.	+	0	Parent=GY2U000056.t1
chr01	GY2_uniform_reannotated_v2	CDS	4314929	4315063	.	+	0	Parent=GY2U000056.t1
chr01	GY2_uniform_reannotated_v2	CDS	4315397	4315447	.	+	0	Parent=GY2U000056.t1
chr01	GY2_uniform_reannotated_v2	CDS	4315520	4315632	.	+	0	Parent=GY2U000056.t1
chr01	GY2_uniform_reannotated_v2	CDS	4317085	4317232	.	+	1	Parent=GY2U000056.t1
chr01	GY2_uniform_reannotated_v2	CDS	4317490	4317594	.	+	0	Parent=GY2U000056.t1
chr01	GY2_uniform_reannotated_v2	CDS	4317720	4317821	.	+	0	Parent=GY2U000056.t1
chr01	GY2_uniform_reannotated_v2	CDS	4318036	4318108	.	+	0	Parent=GY2U000056.t1
chr01	GY2_uniform_reannotated_v2	CDS	4318203	4318369	.	+	2	Parent=GY2U000056.t1
chr01	GY2_uniform_reannotated_v2	CDS	4318632	4318757	.	+	0	Parent=GY2U000056.t1
chr01	GY2_uniform_reannotated_v2	transcript	4321283	4325271	.	+	.	ID=GY2U000057.t1;geneID=GY2U000057
chr01	GY2_uniform_reannotated_v2	exon	4321283	4321412	.	+	.	Parent=GY2U000057.t1
chr01	GY2_uniform_reannotated_v2	exon	4321501	4321701	.	+	.	Parent=GY2U000057.t1
chr01	GY2_uniform_reannotated_v2	exon	4321805	4321952	.	+	.	Parent=GY2U000057.t1
chr01	GY2_uniform_reannotated_v2	exon	4323344	4323414	.	+	.	Parent=GY2U000057.t1
chr01	GY2_uniform_reannotated_v2	exon	4323914	4323962	.	+	.	Parent=GY2U000057.t1
chr01	GY2_uniform_reannotated_v2	exon	4324030	4324100	.	+	.	Parent=GY2U000057.t1
chr01	GY2_uniform_reannotated_v2	exon	4324201	4324316	.	+	.	Parent=GY2U000057.t1
chr01	GY2_uniform_reannotated_v2	exon	4324666	4324771	.	+	.	Parent=GY2U000057.t1
chr01	GY2_uniform_reannotated_v2	exon	4324870	4325271	.	+	.	Parent=GY2U000057.t1
chr01	GY2_uniform_reannotated_v2	CDS	4321301	4321412	.	+	0	Parent=GY2U000057.t1
chr01	GY2_uniform_reannotated_v2	CDS	4321501	4321701	.	+	2	Parent=GY2U000057.t1
chr01	GY2_uniform_reannotated_v2	CDS	4321805	4321952	.	+	2	Parent=GY2U000057.t1
chr01	GY2_uniform_reannotated_v2	CDS	4323344	4323414	.	+	1	Parent=GY2U000057.t1
chr01	GY2_uniform_reannotated_v2	CDS	4323914	4323962	.	+	2	Parent=GY2U000057.t1
chr01	GY2_uniform_reannotated_v2	CDS	4324030	4324100	.	+	1	Parent=GY2U000057.t1
chr01	GY2_uniform_reannotated_v2	CDS	4324201	4324316	.	+	2	Parent=GY2U000057.t1
chr01	GY2_uniform_reannotated_v2	CDS	4324666	4324771	.	+	0	Parent=GY2U000057.t1
chr01	GY2_uniform_reannotated_v2	CDS	4324870	4324970	.	+	2	Parent=GY2U000057.t1
chr01	GY2_uniform_reannotated_v2	transcript	4337503	4370972	.	+	.	ID=GY2U000058.t1;geneID=GY2U000058
chr01	GY2_uniform_reannotated_v2	exon	4337503	4337652	.	+	.	Parent=GY2U000058.t1
chr01	GY2_uniform_reannotated_v2	exon	4337911	4337977	.	+	.	Parent=GY2U000058.t1
chr01	GY2_uniform_reannotated_v2	exon	4338265	4338418	.	+	.	Parent=GY2U000058.t1
chr01	GY2_uniform_reannotated_v2	exon	4338546	4338703	.	+	.	Parent=GY2U000058.t1
chr01	GY2_uniform_reannotated_v2	exon	4339333	4339598	.	+	.	Parent=GY2U000058.t1
chr01	GY2_uniform_reannotated_v2	exon	4339699	4339917	.	+	.	Parent=GY2U000058.t1
chr01	GY2_uniform_reannotated_v2	exon	4340010	4340118	.	+	.	Parent=GY2U000058.t1
chr01	GY2_uniform_reannotated_v2	exon	4340204	4340319	.	+	.	Parent=GY2U000058.t1
chr01	GY2_uniform_reannotated_v2	exon	4341937	4342035	.	+	.	Parent=GY2U000058.t1
chr01	GY2_uniform_reannotated_v2	exon	4344446	4344555	.	+	.	Parent=GY2U000058.t1
chr01	GY2_uniform_reannotated_v2	exon	4344934	4345008	.	+	.	Parent=GY2U000058.t1
chr01	GY2_uniform_reannotated_v2	exon	4345228	4345306	.	+	.	Parent=GY2U000058.t1
chr01	GY2_uniform_reannotated_v2	exon	4345399	4345545	.	+	.	Parent=GY2U000058.t1
chr01	GY2_uniform_reannotated_v2	exon	4345618	4345698	.	+	.	Parent=GY2U000058.t1
chr01	GY2_uniform_reannotated_v2	exon	4345807	4345926	.	+	.	Parent=GY2U000058.t1
chr01	GY2_uniform_reannotated_v2	exon	4348169	4348291	.	+	.	Parent=GY2U000058.t1
chr01	GY2_uniform_reannotated_v2	exon	4348371	4348445	.	+	.	Parent=GY2U000058.t1
chr01	GY2_uniform_reannotated_v2	exon	4348552	4348640	.	+	.	Parent=GY2U000058.t1
chr01	GY2_uniform_reannotated_v2	exon	4348730	4348838	.	+	.	Parent=GY2U000058.t1
chr01	GY2_uniform_reannotated_v2	exon	4348974	4349042	.	+	.	Parent=GY2U000058.t1
chr01	GY2_uniform_reannotated_v2	exon	4349217	4349327	.	+	.	Parent=GY2U000058.t1
chr01	GY2_uniform_reannotated_v2	exon	4359080	4359135	.	+	.	Parent=GY2U000058.t1
chr01	GY2_uniform_reannotated_v2	exon	4359249	4359426	.	+	.	Parent=GY2U000058.t1
chr01	GY2_uniform_reannotated_v2	exon	4359512	4359613	.	+	.	Parent=GY2U000058.t1
chr01	GY2_uniform_reannotated_v2	exon	4359702	4359773	.	+	.	Parent=GY2U000058.t1
chr01	GY2_uniform_reannotated_v2	exon	4359970	4360035	.	+	.	Parent=GY2U000058.t1
chr01	GY2_uniform_reannotated_v2	exon	4360932	4360997	.	+	.	Parent=GY2U000058.t1
chr01	GY2_uniform_reannotated_v2	exon	4361139	4361225	.	+	.	Parent=GY2U000058.t1
chr01	GY2_uniform_reannotated_v2	exon	4361358	4361474	.	+	.	Parent=GY2U000058.t1
chr01	GY2_uniform_reannotated_v2	exon	4361927	4362001	.	+	.	Parent=GY2U000058.t1
chr01	GY2_uniform_reannotated_v2	exon	4362077	4362163	.	+	.	Parent=GY2U000058.t1
chr01	GY2_uniform_reannotated_v2	exon	4370167	4370972	.	+	.	Parent=GY2U000058.t1
chr01	GY2_uniform_reannotated_v2	CDS	4337623	4337652	.	+	0	Parent=GY2U000058.t1
chr01	GY2_uniform_reannotated_v2	CDS	4337911	4337977	.	+	0	Parent=GY2U000058.t1
chr01	GY2_uniform_reannotated_v2	CDS	4338265	4338418	.	+	2	Parent=GY2U000058.t1
chr01	GY2_uniform_reannotated_v2	CDS	4338546	4338703	.	+	1	Parent=GY2U000058.t1
chr01	GY2_uniform_reannotated_v2	CDS	4339333	4339598	.	+	2	Parent=GY2U000058.t1
chr01	GY2_uniform_reannotated_v2	CDS	4339699	4339917	.	+	0	Parent=GY2U000058.t1
chr01	GY2_uniform_reannotated_v2	CDS	4340010	4340118	.	+	0	Parent=GY2U000058.t1
chr01	GY2_uniform_reannotated_v2	CDS	4340204	4340319	.	+	2	Parent=GY2U000058.t1
chr01	GY2_uniform_reannotated_v2	CDS	4341937	4342035	.	+	0	Parent=GY2U000058.t1
chr01	GY2_uniform_reannotated_v2	CDS	4344446	4344555	.	+	0	Parent=GY2U000058.t1
chr01	GY2_uniform_reannotated_v2	CDS	4344934	4345008	.	+	1	Parent=GY2U000058.t1
chr01	GY2_uniform_reannotated_v2	CDS	4345228	4345306	.	+	1	Parent=GY2U000058.t1
chr01	GY2_uniform_reannotated_v2	CDS	4345399	4345545	.	+	0	Parent=GY2U000058.t1
chr01	GY2_uniform_reannotated_v2	CDS	4345618	4345698	.	+	0	Parent=GY2U000058.t1
chr01	GY2_uniform_reannotated_v2	CDS	4345807	4345926	.	+	0	Parent=GY2U000058.t1
chr01	GY2_uniform_reannotated_v2	CDS	4348169	4348291	.	+	0	Parent=GY2U000058.t1
chr01	GY2_uniform_reannotated_v2	CDS	4348371	4348445	.	+	0	Parent=GY2U000058.t1
chr01	GY2_uniform_reannotated_v2	CDS	4348552	4348640	.	+	0	Parent=GY2U000058.t1
chr01	GY2_uniform_reannotated_v2	CDS	4348730	4348838	.	+	1	Parent=GY2U000058.t1
chr01	GY2_uniform_reannotated_v2	CDS	4348974	4349042	.	+	0	Parent=GY2U000058.t1
chr01	GY2_uniform_reannotated_v2	CDS	4349217	4349327	.	+	0	Parent=GY2U000058.t1
chr01	GY2_uniform_reannotated_v2	CDS	4359080	4359135	.	+	0	Parent=GY2U000058.t1
chr01	GY2_uniform_reannotated_v2	CDS	4359249	4359426	.	+	1	Parent=GY2U000058.t1
chr01	GY2_uniform_reannotated_v2	CDS	4359512	4359613	.	+	0	Parent=GY2U000058.t1
chr01	GY2_uniform_reannotated_v2	CDS	4359702	4359773	.	+	0	Parent=GY2U000058.t1
chr01	GY2_uniform_reannotated_v2	CDS	4359970	4360035	.	+	0	Parent=GY2U000058.t1
chr01	GY2_uniform_reannotated_v2	CDS	4360932	4360997	.	+	0	Parent=GY2U000058.t1
chr01	GY2_uniform_reannotated_v2	CDS	4361139	4361225	.	+	0	Parent=GY2U000058.t1
chr01	GY2_uniform_reannotated_v2	CDS	4361358	4361474	.	+	0	Parent=GY2U000058.t1
chr01	GY2_uniform_reannotated_v2	CDS	4361927	4362001	.	+	0	Parent=GY2U000058.t1
chr01	GY2_uniform_reannotated_v2	CDS	4362077	4362163	.	+	0	Parent=GY2U000058.t1
chr01	GY2_uniform_reannotated_v2	CDS	4370167	4370208	.	+	0	Parent=GY2U000058.t1
chr01	GY2_uniform_reannotated_v2	transcript	4337623	4349333	.	+	.	ID=GY2U000058.t2;geneID=GY2U000058
chr01	GY2_uniform_reannotated_v2	exon	4337623	4337652	.	+	.	Parent=GY2U000058.t2
chr01	GY2_uniform_reannotated_v2	exon	4337911	4337977	.	+	.	Parent=GY2U000058.t2
chr01	GY2_uniform_reannotated_v2	exon	4338265	4338418	.	+	.	Parent=GY2U000058.t2
chr01	GY2_uniform_reannotated_v2	exon	4338546	4338703	.	+	.	Parent=GY2U000058.t2
chr01	GY2_uniform_reannotated_v2	exon	4339333	4339598	.	+	.	Parent=GY2U000058.t2
chr01	GY2_uniform_reannotated_v2	exon	4339699	4339917	.	+	.	Parent=GY2U000058.t2
chr01	GY2_uniform_reannotated_v2	exon	4340010	4340118	.	+	.	Parent=GY2U000058.t2
chr01	GY2_uniform_reannotated_v2	exon	4340204	4340319	.	+	.	Parent=GY2U000058.t2
chr01	GY2_uniform_reannotated_v2	exon	4341937	4342035	.	+	.	Parent=GY2U000058.t2
chr01	GY2_uniform_reannotated_v2	exon	4344446	4344555	.	+	.	Parent=GY2U000058.t2
chr01	GY2_uniform_reannotated_v2	exon	4344934	4345008	.	+	.	Parent=GY2U000058.t2
chr01	GY2_uniform_reannotated_v2	exon	4345228	4345306	.	+	.	Parent=GY2U000058.t2
chr01	GY2_uniform_reannotated_v2	exon	4345399	4345545	.	+	.	Parent=GY2U000058.t2
chr01	GY2_uniform_reannotated_v2	exon	4345618	4345698	.	+	.	Parent=GY2U000058.t2
chr01	GY2_uniform_reannotated_v2	exon	4345807	4345926	.	+	.	Parent=GY2U000058.t2
chr01	GY2_uniform_reannotated_v2	exon	4348169	4348291	.	+	.	Parent=GY2U000058.t2
chr01	GY2_uniform_reannotated_v2	exon	4348371	4348445	.	+	.	Parent=GY2U000058.t2
chr01	GY2_uniform_reannotated_v2	exon	4348552	4348640	.	+	.	Parent=GY2U000058.t2
chr01	GY2_uniform_reannotated_v2	exon	4348730	4348838	.	+	.	Parent=GY2U000058.t2
chr01	GY2_uniform_reannotated_v2	exon	4348974	4349042	.	+	.	Parent=GY2U000058.t2
chr01	GY2_uniform_reannotated_v2	exon	4349217	4349333	.	+	.	Parent=GY2U000058.t2
chr01	GY2_uniform_reannotated_v2	CDS	4337623	4337652	.	+	0	Parent=GY2U000058.t2
chr01	GY2_uniform_reannotated_v2	CDS	4337911	4337977	.	+	0	Parent=GY2U000058.t2
chr01	GY2_uniform_reannotated_v2	CDS	4338265	4338418	.	+	2	Parent=GY2U000058.t2
chr01	GY2_uniform_reannotated_v2	CDS	4338546	4338703	.	+	1	Parent=GY2U000058.t2
chr01	GY2_uniform_reannotated_v2	CDS	4339333	4339598	.	+	2	Parent=GY2U000058.t2
chr01	GY2_uniform_reannotated_v2	CDS	4339699	4339917	.	+	0	Parent=GY2U000058.t2
chr01	GY2_uniform_reannotated_v2	CDS	4340010	4340118	.	+	0	Parent=GY2U000058.t2
chr01	GY2_uniform_reannotated_v2	CDS	4340204	4340319	.	+	2	Parent=GY2U000058.t2
chr01	GY2_uniform_reannotated_v2	CDS	4341937	4342035	.	+	0	Parent=GY2U000058.t2
chr01	GY2_uniform_reannotated_v2	CDS	4344446	4344555	.	+	0	Parent=GY2U000058.t2
chr01	GY2_uniform_reannotated_v2	CDS	4344934	4345008	.	+	1	Parent=GY2U000058.t2
chr01	GY2_uniform_reannotated_v2	CDS	4345228	4345306	.	+	1	Parent=GY2U000058.t2
chr01	GY2_uniform_reannotated_v2	CDS	4345399	4345545	.	+	0	Parent=GY2U000058.t2
chr01	GY2_uniform_reannotated_v2	CDS	4345618	4345698	.	+	0	Parent=GY2U000058.t2
chr01	GY2_uniform_reannotated_v2	CDS	4345807	4345926	.	+	0	Parent=GY2U000058.t2
chr01	GY2_uniform_reannotated_v2	CDS	4348169	4348291	.	+	0	Parent=GY2U000058.t2
chr01	GY2_uniform_reannotated_v2	CDS	4348371	4348445	.	+	0	Parent=GY2U000058.t2
chr01	GY2_uniform_reannotated_v2	CDS	4348552	4348640	.	+	0	Parent=GY2U000058.t2
chr01	GY2_uniform_reannotated_v2	CDS	4348730	4348838	.	+	1	Parent=GY2U000058.t2
chr01	GY2_uniform_reannotated_v2	CDS	4348974	4349042	.	+	0	Parent=GY2U000058.t2
chr01	GY2_uniform_reannotated_v2	CDS	4349217	4349333	.	+	0	Parent=GY2U000058.t2
chr01	GY2_uniform_reannotated_v2	transcript	4372548	4374895	.	-	.	ID=GY2U000059.t1;geneID=GY2U000059
chr01	GY2_uniform_reannotated_v2	exon	4372548	4372851	.	-	.	Parent=GY2U000059.t1
chr01	GY2_uniform_reannotated_v2	exon	4373138	4373192	.	-	.	Parent=GY2U000059.t1
chr01	GY2_uniform_reannotated_v2	exon	4373490	4373545	.	-	.	Parent=GY2U000059.t1
chr01	GY2_uniform_reannotated_v2	exon	4374248	4374288	.	-	.	Parent=GY2U000059.t1
chr01	GY2_uniform_reannotated_v2	exon	4374425	4374895	.	-	.	Parent=GY2U000059.t1
chr01	GY2_uniform_reannotated_v2	CDS	4372776	4372851	.	-	1	Parent=GY2U000059.t1
chr01	GY2_uniform_reannotated_v2	CDS	4373138	4373192	.	-	2	Parent=GY2U000059.t1
chr01	GY2_uniform_reannotated_v2	CDS	4373490	4373545	.	-	1	Parent=GY2U000059.t1
chr01	GY2_uniform_reannotated_v2	CDS	4374248	4374288	.	-	0	Parent=GY2U000059.t1
chr01	GY2_uniform_reannotated_v2	CDS	4374425	4374658	.	-	0	Parent=GY2U000059.t1
chr01	GY2_uniform_reannotated_v2	transcript	4372776	4374658	.	-	.	ID=GY2U000059.t2;geneID=GY2U000059
chr01	GY2_uniform_reannotated_v2	exon	4372776	4372851	.	-	.	Parent=GY2U000059.t2
chr01	GY2_uniform_reannotated_v2	exon	4373138	4373192	.	-	.	Parent=GY2U000059.t2
chr01	GY2_uniform_reannotated_v2	exon	4373490	4373545	.	-	.	Parent=GY2U000059.t2
chr01	GY2_uniform_reannotated_v2	exon	4374248	4374288	.	-	.	Parent=GY2U000059.t2
chr01	GY2_uniform_reannotated_v2	exon	4374425	4374658	.	-	.	Parent=GY2U000059.t2
chr01	GY2_uniform_reannotated_v2	CDS	4372776	4372851	.	-	1	Parent=GY2U000059.t2
chr01	GY2_uniform_reannotated_v2	CDS	4373138	4373192	.	-	2	Parent=GY2U000059.t2
chr01	GY2_uniform_reannotated_v2	CDS	4373490	4373545	.	-	1	Parent=GY2U000059.t2
chr01	GY2_uniform_reannotated_v2	CDS	4374248	4374288	.	-	0	Parent=GY2U000059.t2
chr01	GY2_uniform_reannotated_v2	CDS	4374425	4374658	.	-	0	Parent=GY2U000059.t2
chr01	GY2_uniform_reannotated_v2	transcript	4384092	4387831	.	+	.	ID=GY2U000060.t1;geneID=GY2U000060
chr01	GY2_uniform_reannotated_v2	exon	4384092	4384521	.	+	.	Parent=GY2U000060.t1
chr01	GY2_uniform_reannotated_v2	exon	4384677	4385288	.	+	.	Parent=GY2U000060.t1
chr01	GY2_uniform_reannotated_v2	exon	4386041	4386583	.	+	.	Parent=GY2U000060.t1
chr01	GY2_uniform_reannotated_v2	exon	4386675	4386900	.	+	.	Parent=GY2U000060.t1
chr01	GY2_uniform_reannotated_v2	exon	4387039	4387831	.	+	.	Parent=GY2U000060.t1
chr01	GY2_uniform_reannotated_v2	CDS	4385283	4385288	.	+	0	Parent=GY2U000060.t1
chr01	GY2_uniform_reannotated_v2	CDS	4386041	4386583	.	+	0	Parent=GY2U000060.t1
chr01	GY2_uniform_reannotated_v2	CDS	4386675	4386900	.	+	0	Parent=GY2U000060.t1
chr01	GY2_uniform_reannotated_v2	CDS	4387039	4387514	.	+	2	Parent=GY2U000060.t1
chr01	GY2_uniform_reannotated_v2	transcript	4390526	4423329	.	+	.	ID=GY2U000061.t1;geneID=GY2U000061
chr01	GY2_uniform_reannotated_v2	exon	4390526	4391595	.	+	.	Parent=GY2U000061.t1
chr01	GY2_uniform_reannotated_v2	exon	4392135	4392224	.	+	.	Parent=GY2U000061.t1
chr01	GY2_uniform_reannotated_v2	exon	4392773	4393006	.	+	.	Parent=GY2U000061.t1
chr01	GY2_uniform_reannotated_v2	exon	4393223	4393273	.	+	.	Parent=GY2U000061.t1
chr01	GY2_uniform_reannotated_v2	exon	4393656	4393763	.	+	.	Parent=GY2U000061.t1
chr01	GY2_uniform_reannotated_v2	exon	4393908	4393952	.	+	.	Parent=GY2U000061.t1
chr01	GY2_uniform_reannotated_v2	exon	4394521	4394633	.	+	.	Parent=GY2U000061.t1
chr01	GY2_uniform_reannotated_v2	exon	4401633	4401699	.	+	.	Parent=GY2U000061.t1
chr01	GY2_uniform_reannotated_v2	exon	4402772	4402838	.	+	.	Parent=GY2U000061.t1
chr01	GY2_uniform_reannotated_v2	exon	4409266	4409363	.	+	.	Parent=GY2U000061.t1
chr01	GY2_uniform_reannotated_v2	exon	4409498	4409677	.	+	.	Parent=GY2U000061.t1
chr01	GY2_uniform_reannotated_v2	exon	4409870	4410080	.	+	.	Parent=GY2U000061.t1
chr01	GY2_uniform_reannotated_v2	exon	4418662	4418926	.	+	.	Parent=GY2U000061.t1
chr01	GY2_uniform_reannotated_v2	exon	4420409	4420463	.	+	.	Parent=GY2U000061.t1
chr01	GY2_uniform_reannotated_v2	exon	4422060	4422221	.	+	.	Parent=GY2U000061.t1
chr01	GY2_uniform_reannotated_v2	exon	4422553	4423329	.	+	.	Parent=GY2U000061.t1
chr01	GY2_uniform_reannotated_v2	CDS	4391371	4391595	.	+	0	Parent=GY2U000061.t1
chr01	GY2_uniform_reannotated_v2	CDS	4392135	4392224	.	+	0	Parent=GY2U000061.t1
chr01	GY2_uniform_reannotated_v2	CDS	4392773	4393006	.	+	0	Parent=GY2U000061.t1
chr01	GY2_uniform_reannotated_v2	CDS	4393223	4393273	.	+	0	Parent=GY2U000061.t1
chr01	GY2_uniform_reannotated_v2	CDS	4393656	4393763	.	+	0	Parent=GY2U000061.t1
chr01	GY2_uniform_reannotated_v2	CDS	4393908	4393952	.	+	0	Parent=GY2U000061.t1
chr01	GY2_uniform_reannotated_v2	CDS	4394521	4394633	.	+	0	Parent=GY2U000061.t1
chr01	GY2_uniform_reannotated_v2	CDS	4401633	4401699	.	+	1	Parent=GY2U000061.t1
chr01	GY2_uniform_reannotated_v2	CDS	4402772	4402838	.	+	0	Parent=GY2U000061.t1
chr01	GY2_uniform_reannotated_v2	CDS	4409266	4409363	.	+	2	Parent=GY2U000061.t1
chr01	GY2_uniform_reannotated_v2	CDS	4409498	4409677	.	+	0	Parent=GY2U000061.t1
chr01	GY2_uniform_reannotated_v2	CDS	4409870	4410080	.	+	0	Parent=GY2U000061.t1
chr01	GY2_uniform_reannotated_v2	CDS	4418662	4418926	.	+	2	Parent=GY2U000061.t1
chr01	GY2_uniform_reannotated_v2	CDS	4420409	4420463	.	+	1	Parent=GY2U000061.t1
chr01	GY2_uniform_reannotated_v2	CDS	4422060	4422221	.	+	0	Parent=GY2U000061.t1
chr01	GY2_uniform_reannotated_v2	CDS	4422553	4422648	.	+	0	Parent=GY2U000061.t1
chr01	GY2_uniform_reannotated_v2	transcript	4391371	4410088	.	+	.	ID=GY2U000061.t2;geneID=GY2U000061
chr01	GY2_uniform_reannotated_v2	exon	4391371	4391595	.	+	.	Parent=GY2U000061.t2
chr01	GY2_uniform_reannotated_v2	exon	4392135	4392228	.	+	.	Parent=GY2U000061.t2
chr01	GY2_uniform_reannotated_v2	exon	4392777	4393006	.	+	.	Parent=GY2U000061.t2
chr01	GY2_uniform_reannotated_v2	exon	4393223	4393273	.	+	.	Parent=GY2U000061.t2
chr01	GY2_uniform_reannotated_v2	exon	4393656	4393763	.	+	.	Parent=GY2U000061.t2
chr01	GY2_uniform_reannotated_v2	exon	4393908	4393952	.	+	.	Parent=GY2U000061.t2
chr01	GY2_uniform_reannotated_v2	exon	4394521	4394633	.	+	.	Parent=GY2U000061.t2
chr01	GY2_uniform_reannotated_v2	exon	4401633	4401699	.	+	.	Parent=GY2U000061.t2
chr01	GY2_uniform_reannotated_v2	exon	4402772	4402838	.	+	.	Parent=GY2U000061.t2
chr01	GY2_uniform_reannotated_v2	exon	4409266	4409363	.	+	.	Parent=GY2U000061.t2
chr01	GY2_uniform_reannotated_v2	exon	4409498	4409677	.	+	.	Parent=GY2U000061.t2
chr01	GY2_uniform_reannotated_v2	exon	4409870	4410088	.	+	.	Parent=GY2U000061.t2
chr01	GY2_uniform_reannotated_v2	CDS	4391371	4391595	.	+	0	Parent=GY2U000061.t2
chr01	GY2_uniform_reannotated_v2	CDS	4392135	4392228	.	+	0	Parent=GY2U000061.t2
chr01	GY2_uniform_reannotated_v2	CDS	4392777	4393006	.	+	2	Parent=GY2U000061.t2
chr01	GY2_uniform_reannotated_v2	CDS	4393223	4393273	.	+	0	Parent=GY2U000061.t2
chr01	GY2_uniform_reannotated_v2	CDS	4393656	4393763	.	+	0	Parent=GY2U000061.t2
chr01	GY2_uniform_reannotated_v2	CDS	4393908	4393952	.	+	0	Parent=GY2U000061.t2
chr01	GY2_uniform_reannotated_v2	CDS	4394521	4394633	.	+	0	Parent=GY2U000061.t2
chr01	GY2_uniform_reannotated_v2	CDS	4401633	4401699	.	+	1	Parent=GY2U000061.t2
chr01	GY2_uniform_reannotated_v2	CDS	4402772	4402838	.	+	0	Parent=GY2U000061.t2
chr01	GY2_uniform_reannotated_v2	CDS	4409266	4409363	.	+	2	Parent=GY2U000061.t2
chr01	GY2_uniform_reannotated_v2	CDS	4409498	4409677	.	+	0	Parent=GY2U000061.t2
chr01	GY2_uniform_reannotated_v2	CDS	4409870	4410088	.	+	0	Parent=GY2U000061.t2
chr01	GY2_uniform_reannotated_v2	transcript	4527213	4527966	.	+	.	ID=GY2U000062.t1;geneID=GY2U000062
chr01	GY2_uniform_reannotated_v2	exon	4527213	4527572	.	+	.	Parent=GY2U000062.t1
chr01	GY2_uniform_reannotated_v2	exon	4527761	4527966	.	+	.	Parent=GY2U000062.t1
chr01	GY2_uniform_reannotated_v2	CDS	4527265	4527572	.	+	0	Parent=GY2U000062.t1
chr01	GY2_uniform_reannotated_v2	CDS	4527761	4527878	.	+	1	Parent=GY2U000062.t1
chr01	GY2_uniform_reannotated_v2	transcript	4529296	4547047	.	-	.	ID=GY2U000063.t1;geneID=GY2U000063
chr01	GY2_uniform_reannotated_v2	exon	4529296	4530183	.	-	.	Parent=GY2U000063.t1
chr01	GY2_uniform_reannotated_v2	exon	4530257	4530479	.	-	.	Parent=GY2U000063.t1
chr01	GY2_uniform_reannotated_v2	exon	4540834	4541093	.	-	.	Parent=GY2U000063.t1
chr01	GY2_uniform_reannotated_v2	exon	4546913	4547047	.	-	.	Parent=GY2U000063.t1
chr01	GY2_uniform_reannotated_v2	CDS	4529714	4530183	.	-	2	Parent=GY2U000063.t1
chr01	GY2_uniform_reannotated_v2	CDS	4530257	4530479	.	-	0	Parent=GY2U000063.t1
chr01	GY2_uniform_reannotated_v2	CDS	4540834	4541093	.	-	2	Parent=GY2U000063.t1
chr01	GY2_uniform_reannotated_v2	CDS	4546913	4546937	.	-	0	Parent=GY2U000063.t1
chr01	GY2_uniform_reannotated_v2	transcript	4529714	4546937	.	-	.	ID=GY2U000063.t2;geneID=GY2U000063
chr01	GY2_uniform_reannotated_v2	exon	4529714	4530183	.	-	.	Parent=GY2U000063.t2
chr01	GY2_uniform_reannotated_v2	exon	4530257	4530479	.	-	.	Parent=GY2U000063.t2
chr01	GY2_uniform_reannotated_v2	exon	4540834	4541093	.	-	.	Parent=GY2U000063.t2
chr01	GY2_uniform_reannotated_v2	exon	4546913	4546937	.	-	.	Parent=GY2U000063.t2
chr01	GY2_uniform_reannotated_v2	CDS	4529714	4530183	.	-	2	Parent=GY2U000063.t2
chr01	GY2_uniform_reannotated_v2	CDS	4530257	4530479	.	-	0	Parent=GY2U000063.t2
chr01	GY2_uniform_reannotated_v2	CDS	4540834	4541093	.	-	2	Parent=GY2U000063.t2
chr01	GY2_uniform_reannotated_v2	CDS	4546913	4546937	.	-	0	Parent=GY2U000063.t2
chr01	GY2_uniform_reannotated_v2	transcript	4549314	4552499	.	+	.	ID=GY2U000064.t1;geneID=GY2U000064
chr01	GY2_uniform_reannotated_v2	exon	4549314	4549751	.	+	.	Parent=GY2U000064.t1
chr01	GY2_uniform_reannotated_v2	exon	4549896	4550006	.	+	.	Parent=GY2U000064.t1
chr01	GY2_uniform_reannotated_v2	exon	4550100	4550258	.	+	.	Parent=GY2U000064.t1
chr01	GY2_uniform_reannotated_v2	exon	4551159	4551320	.	+	.	Parent=GY2U000064.t1
chr01	GY2_uniform_reannotated_v2	exon	4551430	4551546	.	+	.	Parent=GY2U000064.t1
chr01	GY2_uniform_reannotated_v2	exon	4551623	4551730	.	+	.	Parent=GY2U000064.t1
chr01	GY2_uniform_reannotated_v2	exon	4551809	4552499	.	+	.	Parent=GY2U000064.t1
chr01	GY2_uniform_reannotated_v2	CDS	4549335	4549751	.	+	0	Parent=GY2U000064.t1
chr01	GY2_uniform_reannotated_v2	CDS	4549896	4550006	.	+	0	Parent=GY2U000064.t1
chr01	GY2_uniform_reannotated_v2	CDS	4550100	4550258	.	+	0	Parent=GY2U000064.t1
chr01	GY2_uniform_reannotated_v2	CDS	4551159	4551320	.	+	0	Parent=GY2U000064.t1
chr01	GY2_uniform_reannotated_v2	CDS	4551430	4551546	.	+	0	Parent=GY2U000064.t1
chr01	GY2_uniform_reannotated_v2	CDS	4551623	4551730	.	+	0	Parent=GY2U000064.t1
chr01	GY2_uniform_reannotated_v2	CDS	4551809	4552198	.	+	0	Parent=GY2U000064.t1
chr01	GY2_uniform_reannotated_v2	transcript	4557011	4562523	.	-	.	ID=GY2U000065.t1;geneID=GY2U000065
chr01	GY2_uniform_reannotated_v2	exon	4557011	4557416	.	-	.	Parent=GY2U000065.t1
chr01	GY2_uniform_reannotated_v2	exon	4557635	4558121	.	-	.	Parent=GY2U000065.t1
chr01	GY2_uniform_reannotated_v2	exon	4558393	4558597	.	-	.	Parent=GY2U000065.t1
chr01	GY2_uniform_reannotated_v2	exon	4558714	4558896	.	-	.	Parent=GY2U000065.t1
chr01	GY2_uniform_reannotated_v2	exon	4559352	4559456	.	-	.	Parent=GY2U000065.t1
chr01	GY2_uniform_reannotated_v2	exon	4559556	4559799	.	-	.	Parent=GY2U000065.t1
chr01	GY2_uniform_reannotated_v2	exon	4559905	4560050	.	-	.	Parent=GY2U000065.t1
chr01	GY2_uniform_reannotated_v2	exon	4560139	4560229	.	-	.	Parent=GY2U000065.t1
chr01	GY2_uniform_reannotated_v2	exon	4560653	4560857	.	-	.	Parent=GY2U000065.t1
chr01	GY2_uniform_reannotated_v2	exon	4560939	4561181	.	-	.	Parent=GY2U000065.t1
chr01	GY2_uniform_reannotated_v2	exon	4562342	4562523	.	-	.	Parent=GY2U000065.t1
chr01	GY2_uniform_reannotated_v2	CDS	4557314	4557416	.	-	1	Parent=GY2U000065.t1
chr01	GY2_uniform_reannotated_v2	CDS	4557635	4558121	.	-	2	Parent=GY2U000065.t1
chr01	GY2_uniform_reannotated_v2	CDS	4558393	4558597	.	-	0	Parent=GY2U000065.t1
chr01	GY2_uniform_reannotated_v2	CDS	4558714	4558896	.	-	0	Parent=GY2U000065.t1
chr01	GY2_uniform_reannotated_v2	CDS	4559352	4559456	.	-	0	Parent=GY2U000065.t1
chr01	GY2_uniform_reannotated_v2	CDS	4559556	4559799	.	-	1	Parent=GY2U000065.t1
chr01	GY2_uniform_reannotated_v2	CDS	4559905	4560050	.	-	0	Parent=GY2U000065.t1
chr01	GY2_uniform_reannotated_v2	CDS	4560139	4560229	.	-	1	Parent=GY2U000065.t1
chr01	GY2_uniform_reannotated_v2	CDS	4560653	4560857	.	-	2	Parent=GY2U000065.t1
chr01	GY2_uniform_reannotated_v2	CDS	4560939	4561155	.	-	0	Parent=GY2U000065.t1
chr01	GY2_uniform_reannotated_v2	transcript	4602926	4613179	.	-	.	ID=GY2U000066.t1;geneID=GY2U000066
chr01	GY2_uniform_reannotated_v2	exon	4602926	4603452	.	-	.	Parent=GY2U000066.t1
chr01	GY2_uniform_reannotated_v2	exon	4603907	4604096	.	-	.	Parent=GY2U000066.t1
chr01	GY2_uniform_reannotated_v2	exon	4604903	4605001	.	-	.	Parent=GY2U000066.t1
chr01	GY2_uniform_reannotated_v2	exon	4605115	4605210	.	-	.	Parent=GY2U000066.t1
chr01	GY2_uniform_reannotated_v2	exon	4605701	4606654	.	-	.	Parent=GY2U000066.t1
chr01	GY2_uniform_reannotated_v2	exon	4608635	4608853	.	-	.	Parent=GY2U000066.t1
chr01	GY2_uniform_reannotated_v2	exon	4609008	4609217	.	-	.	Parent=GY2U000066.t1
chr01	GY2_uniform_reannotated_v2	exon	4609347	4609606	.	-	.	Parent=GY2U000066.t1
chr01	GY2_uniform_reannotated_v2	exon	4610228	4612036	.	-	.	Parent=GY2U000066.t1
chr01	GY2_uniform_reannotated_v2	exon	4612645	4613179	.	-	.	Parent=GY2U000066.t1
chr01	GY2_uniform_reannotated_v2	CDS	4603226	4603452	.	-	2	Parent=GY2U000066.t1
chr01	GY2_uniform_reannotated_v2	CDS	4603907	4604096	.	-	0	Parent=GY2U000066.t1
chr01	GY2_uniform_reannotated_v2	CDS	4604903	4605001	.	-	0	Parent=GY2U000066.t1
chr01	GY2_uniform_reannotated_v2	CDS	4605115	4605210	.	-	0	Parent=GY2U000066.t1
chr01	GY2_uniform_reannotated_v2	CDS	4605701	4606654	.	-	0	Parent=GY2U000066.t1
chr01	GY2_uniform_reannotated_v2	CDS	4608635	4608853	.	-	0	Parent=GY2U000066.t1
chr01	GY2_uniform_reannotated_v2	CDS	4609008	4609217	.	-	0	Parent=GY2U000066.t1
chr01	GY2_uniform_reannotated_v2	CDS	4609347	4609606	.	-	2	Parent=GY2U000066.t1
chr01	GY2_uniform_reannotated_v2	CDS	4610228	4612036	.	-	2	Parent=GY2U000066.t1
chr01	GY2_uniform_reannotated_v2	CDS	4612645	4612801	.	-	0	Parent=GY2U000066.t1
chr01	GY2_uniform_reannotated_v2	transcript	4603226	4612801	.	-	.	ID=GY2U000066.t2;geneID=GY2U000066
chr01	GY2_uniform_reannotated_v2	exon	4603226	4603452	.	-	.	Parent=GY2U000066.t2
chr01	GY2_uniform_reannotated_v2	exon	4603907	4604096	.	-	.	Parent=GY2U000066.t2
chr01	GY2_uniform_reannotated_v2	exon	4604903	4605001	.	-	.	Parent=GY2U000066.t2
chr01	GY2_uniform_reannotated_v2	exon	4605115	4605210	.	-	.	Parent=GY2U000066.t2
chr01	GY2_uniform_reannotated_v2	exon	4605701	4606654	.	-	.	Parent=GY2U000066.t2
chr01	GY2_uniform_reannotated_v2	exon	4608635	4608853	.	-	.	Parent=GY2U000066.t2
chr01	GY2_uniform_reannotated_v2	exon	4609008	4609217	.	-	.	Parent=GY2U000066.t2
chr01	GY2_uniform_reannotated_v2	exon	4609347	4609606	.	-	.	Parent=GY2U000066.t2
chr01	GY2_uniform_reannotated_v2	exon	4610228	4612036	.	-	.	Parent=GY2U000066.t2
chr01	GY2_uniform_reannotated_v2	exon	4612645	4612801	.	-	.	Parent=GY2U000066.t2
chr01	GY2_uniform_reannotated_v2	CDS	4603226	4603452	.	-	2	Parent=GY2U000066.t2
chr01	GY2_uniform_reannotated_v2	CDS	4603907	4604096	.	-	0	Parent=GY2U000066.t2
chr01	GY2_uniform_reannotated_v2	CDS	4604903	4605001	.	-	0	Parent=GY2U000066.t2
chr01	GY2_uniform_reannotated_v2	CDS	4605115	4605210	.	-	0	Parent=GY2U000066.t2
chr01	GY2_uniform_reannotated_v2	CDS	4605701	4606654	.	-	0	Parent=GY2U000066.t2
chr01	GY2_uniform_reannotated_v2	CDS	4608635	4608853	.	-	0	Parent=GY2U000066.t2
chr01	GY2_uniform_reannotated_v2	CDS	4609008	4609217	.	-	0	Parent=GY2U000066.t2
chr01	GY2_uniform_reannotated_v2	CDS	4609347	4609606	.	-	2	Parent=GY2U000066.t2
chr01	GY2_uniform_reannotated_v2	CDS	4610228	4612036	.	-	2	Parent=GY2U000066.t2
chr01	GY2_uniform_reannotated_v2	CDS	4612645	4612801	.	-	0	Parent=GY2U000066.t2
chr01	GY2_uniform_reannotated_v2	transcript	4627352	4637790	.	-	.	ID=GY2U000067.t1;geneID=GY2U000067
chr01	GY2_uniform_reannotated_v2	exon	4627352	4627825	.	-	.	Parent=GY2U000067.t1
chr01	GY2_uniform_reannotated_v2	exon	4628737	4629285	.	-	.	Parent=GY2U000067.t1
chr01	GY2_uniform_reannotated_v2	exon	4630415	4631071	.	-	.	Parent=GY2U000067.t1
chr01	GY2_uniform_reannotated_v2	exon	4632110	4632601	.	-	.	Parent=GY2U000067.t1
chr01	GY2_uniform_reannotated_v2	exon	4632754	4632966	.	-	.	Parent=GY2U000067.t1
chr01	GY2_uniform_reannotated_v2	exon	4633193	4633482	.	-	.	Parent=GY2U000067.t1
chr01	GY2_uniform_reannotated_v2	exon	4633898	4634037	.	-	.	Parent=GY2U000067.t1
chr01	GY2_uniform_reannotated_v2	exon	4634496	4634724	.	-	.	Parent=GY2U000067.t1
chr01	GY2_uniform_reannotated_v2	exon	4634852	4635029	.	-	.	Parent=GY2U000067.t1
chr01	GY2_uniform_reannotated_v2	exon	4635999	4636528	.	-	.	Parent=GY2U000067.t1
chr01	GY2_uniform_reannotated_v2	exon	4637634	4637790	.	-	.	Parent=GY2U000067.t1
chr01	GY2_uniform_reannotated_v2	CDS	4627577	4627825	.	-	0	Parent=GY2U000067.t1
chr01	GY2_uniform_reannotated_v2	CDS	4628737	4629285	.	-	0	Parent=GY2U000067.t1
chr01	GY2_uniform_reannotated_v2	CDS	4630415	4631071	.	-	0	Parent=GY2U000067.t1
chr01	GY2_uniform_reannotated_v2	CDS	4632110	4632601	.	-	0	Parent=GY2U000067.t1
chr01	GY2_uniform_reannotated_v2	CDS	4632754	4632966	.	-	0	Parent=GY2U000067.t1
chr01	GY2_uniform_reannotated_v2	CDS	4633193	4633482	.	-	2	Parent=GY2U000067.t1
chr01	GY2_uniform_reannotated_v2	CDS	4633898	4634037	.	-	1	Parent=GY2U000067.t1
chr01	GY2_uniform_reannotated_v2	CDS	4634496	4634724	.	-	2	Parent=GY2U000067.t1
chr01	GY2_uniform_reannotated_v2	CDS	4634852	4635029	.	-	0	Parent=GY2U000067.t1
chr01	GY2_uniform_reannotated_v2	CDS	4635999	4636268	.	-	0	Parent=GY2U000067.t1
chr01	GY2_uniform_reannotated_v2	transcript	4644966	4649292	.	-	.	ID=GY2U000068.t1;geneID=GY2U000068
chr01	GY2_uniform_reannotated_v2	exon	4644966	4645752	.	-	.	Parent=GY2U000068.t1
chr01	GY2_uniform_reannotated_v2	exon	4646240	4646407	.	-	.	Parent=GY2U000068.t1
chr01	GY2_uniform_reannotated_v2	exon	4647776	4648051	.	-	.	Parent=GY2U000068.t1
chr01	GY2_uniform_reannotated_v2	exon	4648859	4649292	.	-	.	Parent=GY2U000068.t1
chr01	GY2_uniform_reannotated_v2	CDS	4645350	4645752	.	-	1	Parent=GY2U000068.t1
chr01	GY2_uniform_reannotated_v2	CDS	4646240	4646407	.	-	1	Parent=GY2U000068.t1
chr01	GY2_uniform_reannotated_v2	CDS	4647776	4648051	.	-	1	Parent=GY2U000068.t1
chr01	GY2_uniform_reannotated_v2	CDS	4648859	4649190	.	-	0	Parent=GY2U000068.t1
chr01	GY2_uniform_reannotated_v2	transcript	4645350	4649190	.	-	.	ID=GY2U000068.t2;geneID=GY2U000068
chr01	GY2_uniform_reannotated_v2	exon	4645350	4645752	.	-	.	Parent=GY2U000068.t2
chr01	GY2_uniform_reannotated_v2	exon	4646240	4646407	.	-	.	Parent=GY2U000068.t2
chr01	GY2_uniform_reannotated_v2	exon	4647776	4648051	.	-	.	Parent=GY2U000068.t2
chr01	GY2_uniform_reannotated_v2	exon	4648859	4649190	.	-	.	Parent=GY2U000068.t2
chr01	GY2_uniform_reannotated_v2	CDS	4645350	4645752	.	-	1	Parent=GY2U000068.t2
chr01	GY2_uniform_reannotated_v2	CDS	4646240	4646407	.	-	1	Parent=GY2U000068.t2
chr01	GY2_uniform_reannotated_v2	CDS	4647776	4648051	.	-	1	Parent=GY2U000068.t2
chr01	GY2_uniform_reannotated_v2	CDS	4648859	4649190	.	-	0	Parent=GY2U000068.t2
chr01	GY2_uniform_reannotated_v2	transcript	4669967	4674918	.	-	.	ID=GY2U000069.t1;geneID=GY2U000069
chr01	GY2_uniform_reannotated_v2	exon	4669967	4670617	.	-	.	Parent=GY2U000069.t1
chr01	GY2_uniform_reannotated_v2	exon	4670774	4670902	.	-	.	Parent=GY2U000069.t1
chr01	GY2_uniform_reannotated_v2	exon	4671007	4671079	.	-	.	Parent=GY2U000069.t1
chr01	GY2_uniform_reannotated_v2	exon	4671192	4671442	.	-	.	Parent=GY2U000069.t1
chr01	GY2_uniform_reannotated_v2	exon	4671600	4671705	.	-	.	Parent=GY2U000069.t1
chr01	GY2_uniform_reannotated_v2	exon	4671805	4671971	.	-	.	Parent=GY2U000069.t1
chr01	GY2_uniform_reannotated_v2	exon	4672052	4672132	.	-	.	Parent=GY2U000069.t1
chr01	GY2_uniform_reannotated_v2	exon	4672208	4672371	.	-	.	Parent=GY2U000069.t1
chr01	GY2_uniform_reannotated_v2	exon	4672446	4672645	.	-	.	Parent=GY2U000069.t1
chr01	GY2_uniform_reannotated_v2	exon	4672740	4672931	.	-	.	Parent=GY2U000069.t1
chr01	GY2_uniform_reannotated_v2	exon	4673034	4673161	.	-	.	Parent=GY2U000069.t1
chr01	GY2_uniform_reannotated_v2	exon	4673305	4673392	.	-	.	Parent=GY2U000069.t1
chr01	GY2_uniform_reannotated_v2	exon	4673525	4673878	.	-	.	Parent=GY2U000069.t1
chr01	GY2_uniform_reannotated_v2	exon	4674832	4674918	.	-	.	Parent=GY2U000069.t1
chr01	GY2_uniform_reannotated_v2	CDS	4670249	4670617	.	-	0	Parent=GY2U000069.t1
chr01	GY2_uniform_reannotated_v2	CDS	4670774	4670902	.	-	0	Parent=GY2U000069.t1
chr01	GY2_uniform_reannotated_v2	CDS	4671007	4671079	.	-	1	Parent=GY2U000069.t1
chr01	GY2_uniform_reannotated_v2	CDS	4671192	4671442	.	-	0	Parent=GY2U000069.t1
chr01	GY2_uniform_reannotated_v2	CDS	4671600	4671705	.	-	1	Parent=GY2U000069.t1
chr01	GY2_uniform_reannotated_v2	CDS	4671805	4671971	.	-	0	Parent=GY2U000069.t1
chr01	GY2_uniform_reannotated_v2	CDS	4672052	4672132	.	-	0	Parent=GY2U000069.t1
chr01	GY2_uniform_reannotated_v2	CDS	4672208	4672371	.	-	2	Parent=GY2U000069.t1
chr01	GY2_uniform_reannotated_v2	CDS	4672446	4672645	.	-	1	Parent=GY2U000069.t1
chr01	GY2_uniform_reannotated_v2	CDS	4672740	4672931	.	-	1	Parent=GY2U000069.t1
chr01	GY2_uniform_reannotated_v2	CDS	4673034	4673161	.	-	0	Parent=GY2U000069.t1
chr01	GY2_uniform_reannotated_v2	CDS	4673305	4673392	.	-	1	Parent=GY2U000069.t1
chr01	GY2_uniform_reannotated_v2	CDS	4673525	4673874	.	-	0	Parent=GY2U000069.t1
chr01	GY2_uniform_reannotated_v2	transcript	4805602	4807490	.	-	.	ID=GY2U000070.t1;geneID=GY2U000070
chr01	GY2_uniform_reannotated_v2	exon	4805602	4807490	.	-	.	Parent=GY2U000070.t1
chr01	GY2_uniform_reannotated_v2	CDS	4805602	4807353	.	-	0	Parent=GY2U000070.t1
chr01	GY2_uniform_reannotated_v2	transcript	4812809	4813725	.	-	.	ID=GY2U000071.t1;geneID=GY2U000071
chr01	GY2_uniform_reannotated_v2	exon	4812809	4813066	.	-	.	Parent=GY2U000071.t1
chr01	GY2_uniform_reannotated_v2	exon	4813330	4813725	.	-	.	Parent=GY2U000071.t1
chr01	GY2_uniform_reannotated_v2	CDS	4813343	4813633	.	-	0	Parent=GY2U000071.t1
chr01	GY2_uniform_reannotated_v2	transcript	4816287	4826034	.	-	.	ID=GY2U000072.t1;geneID=GY2U000072
chr01	GY2_uniform_reannotated_v2	exon	4816287	4816557	.	-	.	Parent=GY2U000072.t1
chr01	GY2_uniform_reannotated_v2	exon	4817340	4817420	.	-	.	Parent=GY2U000072.t1
chr01	GY2_uniform_reannotated_v2	exon	4817566	4817625	.	-	.	Parent=GY2U000072.t1
chr01	GY2_uniform_reannotated_v2	exon	4817773	4817831	.	-	.	Parent=GY2U000072.t1
chr01	GY2_uniform_reannotated_v2	exon	4819310	4819383	.	-	.	Parent=GY2U000072.t1
chr01	GY2_uniform_reannotated_v2	exon	4820186	4820232	.	-	.	Parent=GY2U000072.t1
chr01	GY2_uniform_reannotated_v2	exon	4820477	4820560	.	-	.	Parent=GY2U000072.t1
chr01	GY2_uniform_reannotated_v2	exon	4821975	4822130	.	-	.	Parent=GY2U000072.t1
chr01	GY2_uniform_reannotated_v2	exon	4823226	4823360	.	-	.	Parent=GY2U000072.t1
chr01	GY2_uniform_reannotated_v2	exon	4824605	4824714	.	-	.	Parent=GY2U000072.t1
chr01	GY2_uniform_reannotated_v2	exon	4825898	4826034	.	-	.	Parent=GY2U000072.t1
chr01	GY2_uniform_reannotated_v2	CDS	4816504	4816557	.	-	0	Parent=GY2U000072.t1
chr01	GY2_uniform_reannotated_v2	CDS	4817340	4817420	.	-	0	Parent=GY2U000072.t1
chr01	GY2_uniform_reannotated_v2	CDS	4817566	4817625	.	-	0	Parent=GY2U000072.t1
chr01	GY2_uniform_reannotated_v2	CDS	4817773	4817831	.	-	2	Parent=GY2U000072.t1
chr01	GY2_uniform_reannotated_v2	CDS	4819310	4819383	.	-	1	Parent=GY2U000072.t1
chr01	GY2_uniform_reannotated_v2	CDS	4820186	4820232	.	-	0	Parent=GY2U000072.t1
chr01	GY2_uniform_reannotated_v2	CDS	4820477	4820560	.	-	0	Parent=GY2U000072.t1
chr01	GY2_uniform_reannotated_v2	CDS	4821975	4822130	.	-	0	Parent=GY2U000072.t1
chr01	GY2_uniform_reannotated_v2	CDS	4823226	4823360	.	-	0	Parent=GY2U000072.t1
chr01	GY2_uniform_reannotated_v2	CDS	4824605	4824714	.	-	2	Parent=GY2U000072.t1
chr01	GY2_uniform_reannotated_v2	CDS	4825898	4825946	.	-	0	Parent=GY2U000072.t1
chr01	GY2_uniform_reannotated_v2	transcript	4827984	4832892	.	+	.	ID=GY2U000073.t2;geneID=GY2U000073
chr01	GY2_uniform_reannotated_v2	exon	4827984	4828036	.	+	.	Parent=GY2U000073.t2
chr01	GY2_uniform_reannotated_v2	exon	4828480	4828717	.	+	.	Parent=GY2U000073.t2
chr01	GY2_uniform_reannotated_v2	exon	4829065	4829172	.	+	.	Parent=GY2U000073.t2
chr01	GY2_uniform_reannotated_v2	exon	4829541	4829710	.	+	.	Parent=GY2U000073.t2
chr01	GY2_uniform_reannotated_v2	exon	4830223	4830356	.	+	.	Parent=GY2U000073.t2
chr01	GY2_uniform_reannotated_v2	exon	4830473	4830653	.	+	.	Parent=GY2U000073.t2
chr01	GY2_uniform_reannotated_v2	exon	4830765	4831314	.	+	.	Parent=GY2U000073.t2
chr01	GY2_uniform_reannotated_v2	exon	4831492	4831604	.	+	.	Parent=GY2U000073.t2
chr01	GY2_uniform_reannotated_v2	exon	4831843	4832083	.	+	.	Parent=GY2U000073.t2
chr01	GY2_uniform_reannotated_v2	exon	4832689	4832892	.	+	.	Parent=GY2U000073.t2
chr01	GY2_uniform_reannotated_v2	CDS	4827984	4828036	.	+	0	Parent=GY2U000073.t2
chr01	GY2_uniform_reannotated_v2	CDS	4828480	4828717	.	+	1	Parent=GY2U000073.t2
chr01	GY2_uniform_reannotated_v2	CDS	4829065	4829172	.	+	0	Parent=GY2U000073.t2
chr01	GY2_uniform_reannotated_v2	CDS	4829541	4829710	.	+	0	Parent=GY2U000073.t2
chr01	GY2_uniform_reannotated_v2	CDS	4830223	4830356	.	+	1	Parent=GY2U000073.t2
chr01	GY2_uniform_reannotated_v2	CDS	4830473	4830653	.	+	2	Parent=GY2U000073.t2
chr01	GY2_uniform_reannotated_v2	CDS	4830765	4831314	.	+	1	Parent=GY2U000073.t2
chr01	GY2_uniform_reannotated_v2	CDS	4831492	4831604	.	+	0	Parent=GY2U000073.t2
chr01	GY2_uniform_reannotated_v2	CDS	4831843	4832083	.	+	1	Parent=GY2U000073.t2
chr01	GY2_uniform_reannotated_v2	CDS	4832689	4832892	.	+	0	Parent=GY2U000073.t2
chr01	GY2_uniform_reannotated_v2	transcript	4828428	4833123	.	+	.	ID=GY2U000073.t1;geneID=GY2U000073
chr01	GY2_uniform_reannotated_v2	exon	4828428	4828435	.	+	.	Parent=GY2U000073.t1
chr01	GY2_uniform_reannotated_v2	exon	4828480	4828717	.	+	.	Parent=GY2U000073.t1
chr01	GY2_uniform_reannotated_v2	exon	4829065	4829172	.	+	.	Parent=GY2U000073.t1
chr01	GY2_uniform_reannotated_v2	exon	4829541	4829710	.	+	.	Parent=GY2U000073.t1
chr01	GY2_uniform_reannotated_v2	exon	4830223	4830356	.	+	.	Parent=GY2U000073.t1
chr01	GY2_uniform_reannotated_v2	exon	4830473	4830653	.	+	.	Parent=GY2U000073.t1
chr01	GY2_uniform_reannotated_v2	exon	4830765	4831314	.	+	.	Parent=GY2U000073.t1
chr01	GY2_uniform_reannotated_v2	exon	4831492	4831604	.	+	.	Parent=GY2U000073.t1
chr01	GY2_uniform_reannotated_v2	exon	4831843	4832083	.	+	.	Parent=GY2U000073.t1
chr01	GY2_uniform_reannotated_v2	exon	4832689	4833123	.	+	.	Parent=GY2U000073.t1
chr01	GY2_uniform_reannotated_v2	CDS	4828428	4828435	.	+	0	Parent=GY2U000073.t1
chr01	GY2_uniform_reannotated_v2	CDS	4828480	4828717	.	+	1	Parent=GY2U000073.t1
chr01	GY2_uniform_reannotated_v2	CDS	4829065	4829172	.	+	0	Parent=GY2U000073.t1
chr01	GY2_uniform_reannotated_v2	CDS	4829541	4829710	.	+	0	Parent=GY2U000073.t1
chr01	GY2_uniform_reannotated_v2	CDS	4830223	4830356	.	+	1	Parent=GY2U000073.t1
chr01	GY2_uniform_reannotated_v2	CDS	4830473	4830653	.	+	2	Parent=GY2U000073.t1
chr01	GY2_uniform_reannotated_v2	CDS	4830765	4831314	.	+	1	Parent=GY2U000073.t1
chr01	GY2_uniform_reannotated_v2	CDS	4831492	4831604	.	+	0	Parent=GY2U000073.t1
chr01	GY2_uniform_reannotated_v2	CDS	4831843	4832083	.	+	1	Parent=GY2U000073.t1
chr01	GY2_uniform_reannotated_v2	CDS	4832689	4832892	.	+	0	Parent=GY2U000073.t1
chr01	GY2_uniform_reannotated_v2	transcript	4837556	4842829	.	+	.	ID=GY2U000074.t1;geneID=GY2U000074
chr01	GY2_uniform_reannotated_v2	exon	4837556	4837958	.	+	.	Parent=GY2U000074.t1
chr01	GY2_uniform_reannotated_v2	exon	4838220	4838423	.	+	.	Parent=GY2U000074.t1
chr01	GY2_uniform_reannotated_v2	exon	4838792	4839021	.	+	.	Parent=GY2U000074.t1
chr01	GY2_uniform_reannotated_v2	exon	4839234	4839404	.	+	.	Parent=GY2U000074.t1
chr01	GY2_uniform_reannotated_v2	exon	4839730	4839835	.	+	.	Parent=GY2U000074.t1
chr01	GY2_uniform_reannotated_v2	exon	4841921	4842127	.	+	.	Parent=GY2U000074.t1
chr01	GY2_uniform_reannotated_v2	exon	4842375	4842829	.	+	.	Parent=GY2U000074.t1
chr01	GY2_uniform_reannotated_v2	CDS	4837764	4837958	.	+	0	Parent=GY2U000074.t1
chr01	GY2_uniform_reannotated_v2	CDS	4838220	4838423	.	+	0	Parent=GY2U000074.t1
chr01	GY2_uniform_reannotated_v2	CDS	4838792	4839021	.	+	0	Parent=GY2U000074.t1
chr01	GY2_uniform_reannotated_v2	CDS	4839234	4839404	.	+	1	Parent=GY2U000074.t1
chr01	GY2_uniform_reannotated_v2	CDS	4839730	4839835	.	+	1	Parent=GY2U000074.t1
chr01	GY2_uniform_reannotated_v2	CDS	4841921	4842127	.	+	0	Parent=GY2U000074.t1
chr01	GY2_uniform_reannotated_v2	CDS	4842375	4842539	.	+	0	Parent=GY2U000074.t1
chr01	GY2_uniform_reannotated_v2	transcript	4843832	4846722	.	-	.	ID=GY2U000075.t1;geneID=GY2U000075
chr01	GY2_uniform_reannotated_v2	exon	4843832	4844107	.	-	.	Parent=GY2U000075.t1
chr01	GY2_uniform_reannotated_v2	exon	4845222	4845411	.	-	.	Parent=GY2U000075.t1
chr01	GY2_uniform_reannotated_v2	exon	4846591	4846722	.	-	.	Parent=GY2U000075.t1
chr01	GY2_uniform_reannotated_v2	CDS	4844029	4844107	.	-	1	Parent=GY2U000075.t1
chr01	GY2_uniform_reannotated_v2	CDS	4845222	4845373	.	-	0	Parent=GY2U000075.t1
chr01	GY2_uniform_reannotated_v2	transcript	4855495	4861667	.	+	.	ID=GY2U000076.t1;geneID=GY2U000076
chr01	GY2_uniform_reannotated_v2	exon	4855495	4857647	.	+	.	Parent=GY2U000076.t1
chr01	GY2_uniform_reannotated_v2	exon	4857875	4858008	.	+	.	Parent=GY2U000076.t1
chr01	GY2_uniform_reannotated_v2	exon	4858536	4858776	.	+	.	Parent=GY2U000076.t1
chr01	GY2_uniform_reannotated_v2	exon	4858887	4859095	.	+	.	Parent=GY2U000076.t1
chr01	GY2_uniform_reannotated_v2	exon	4859196	4859242	.	+	.	Parent=GY2U000076.t1
chr01	GY2_uniform_reannotated_v2	exon	4860173	4860284	.	+	.	Parent=GY2U000076.t1
chr01	GY2_uniform_reannotated_v2	exon	4860569	4860902	.	+	.	Parent=GY2U000076.t1
chr01	GY2_uniform_reannotated_v2	exon	4861321	4861667	.	+	.	Parent=GY2U000076.t1
chr01	GY2_uniform_reannotated_v2	CDS	4856273	4857647	.	+	0	Parent=GY2U000076.t1
chr01	GY2_uniform_reannotated_v2	CDS	4857875	4858008	.	+	2	Parent=GY2U000076.t1
chr01	GY2_uniform_reannotated_v2	CDS	4858536	4858776	.	+	0	Parent=GY2U000076.t1
chr01	GY2_uniform_reannotated_v2	CDS	4858887	4859095	.	+	2	Parent=GY2U000076.t1
chr01	GY2_uniform_reannotated_v2	CDS	4859196	4859242	.	+	0	Parent=GY2U000076.t1
chr01	GY2_uniform_reannotated_v2	CDS	4860173	4860284	.	+	1	Parent=GY2U000076.t1
chr01	GY2_uniform_reannotated_v2	CDS	4860569	4860850	.	+	0	Parent=GY2U000076.t1
chr01	GY2_uniform_reannotated_v2	transcript	4872350	4880551	.	+	.	ID=GY2U000077.t1;geneID=GY2U000077
chr01	GY2_uniform_reannotated_v2	exon	4872350	4872526	.	+	.	Parent=GY2U000077.t1
chr01	GY2_uniform_reannotated_v2	exon	4874470	4874698	.	+	.	Parent=GY2U000077.t1
chr01	GY2_uniform_reannotated_v2	exon	4874818	4874975	.	+	.	Parent=GY2U000077.t1
chr01	GY2_uniform_reannotated_v2	exon	4875069	4875214	.	+	.	Parent=GY2U000077.t1
chr01	GY2_uniform_reannotated_v2	exon	4876394	4876456	.	+	.	Parent=GY2U000077.t1
chr01	GY2_uniform_reannotated_v2	exon	4876564	4876656	.	+	.	Parent=GY2U000077.t1
chr01	GY2_uniform_reannotated_v2	exon	4877465	4877626	.	+	.	Parent=GY2U000077.t1
chr01	GY2_uniform_reannotated_v2	exon	4877742	4877836	.	+	.	Parent=GY2U000077.t1
chr01	GY2_uniform_reannotated_v2	exon	4877933	4878102	.	+	.	Parent=GY2U000077.t1
chr01	GY2_uniform_reannotated_v2	exon	4879878	4880551	.	+	.	Parent=GY2U000077.t1
chr01	GY2_uniform_reannotated_v2	CDS	4872406	4872526	.	+	0	Parent=GY2U000077.t1
chr01	GY2_uniform_reannotated_v2	CDS	4874470	4874698	.	+	2	Parent=GY2U000077.t1
chr01	GY2_uniform_reannotated_v2	CDS	4874818	4874975	.	+	1	Parent=GY2U000077.t1
chr01	GY2_uniform_reannotated_v2	CDS	4875069	4875214	.	+	2	Parent=GY2U000077.t1
chr01	GY2_uniform_reannotated_v2	CDS	4876394	4876456	.	+	0	Parent=GY2U000077.t1
chr01	GY2_uniform_reannotated_v2	CDS	4876564	4876656	.	+	0	Parent=GY2U000077.t1
chr01	GY2_uniform_reannotated_v2	CDS	4877465	4877626	.	+	0	Parent=GY2U000077.t1
chr01	GY2_uniform_reannotated_v2	CDS	4877742	4877836	.	+	0	Parent=GY2U000077.t1
chr01	GY2_uniform_reannotated_v2	CDS	4877933	4878102	.	+	1	Parent=GY2U000077.t1
chr01	GY2_uniform_reannotated_v2	CDS	4879878	4880203	.	+	2	Parent=GY2U000077.t1
chr01	GY2_uniform_reannotated_v2	transcript	4872406	4880203	.	+	.	ID=GY2U000077.t2;geneID=GY2U000077
chr01	GY2_uniform_reannotated_v2	exon	4872406	4872526	.	+	.	Parent=GY2U000077.t2
chr01	GY2_uniform_reannotated_v2	exon	4874473	4874698	.	+	.	Parent=GY2U000077.t2
chr01	GY2_uniform_reannotated_v2	exon	4874818	4874975	.	+	.	Parent=GY2U000077.t2
chr01	GY2_uniform_reannotated_v2	exon	4875069	4875214	.	+	.	Parent=GY2U000077.t2
chr01	GY2_uniform_reannotated_v2	exon	4876394	4876456	.	+	.	Parent=GY2U000077.t2
chr01	GY2_uniform_reannotated_v2	exon	4876564	4876656	.	+	.	Parent=GY2U000077.t2
chr01	GY2_uniform_reannotated_v2	exon	4877465	4877626	.	+	.	Parent=GY2U000077.t2
chr01	GY2_uniform_reannotated_v2	exon	4877742	4877836	.	+	.	Parent=GY2U000077.t2
chr01	GY2_uniform_reannotated_v2	exon	4877933	4878102	.	+	.	Parent=GY2U000077.t2
chr01	GY2_uniform_reannotated_v2	exon	4879878	4880203	.	+	.	Parent=GY2U000077.t2
chr01	GY2_uniform_reannotated_v2	CDS	4872406	4872526	.	+	0	Parent=GY2U000077.t2
chr01	GY2_uniform_reannotated_v2	CDS	4874473	4874698	.	+	2	Parent=GY2U000077.t2
chr01	GY2_uniform_reannotated_v2	CDS	4874818	4874975	.	+	1	Parent=GY2U000077.t2
chr01	GY2_uniform_reannotated_v2	CDS	4875069	4875214	.	+	2	Parent=GY2U000077.t2
chr01	GY2_uniform_reannotated_v2	CDS	4876394	4876456	.	+	0	Parent=GY2U000077.t2
chr01	GY2_uniform_reannotated_v2	CDS	4876564	4876656	.	+	0	Parent=GY2U000077.t2
chr01	GY2_uniform_reannotated_v2	CDS	4877465	4877626	.	+	0	Parent=GY2U000077.t2
chr01	GY2_uniform_reannotated_v2	CDS	4877742	4877836	.	+	0	Parent=GY2U000077.t2
chr01	GY2_uniform_reannotated_v2	CDS	4877933	4878102	.	+	1	Parent=GY2U000077.t2
chr01	GY2_uniform_reannotated_v2	CDS	4879878	4880203	.	+	2	Parent=GY2U000077.t2
chr01	GY2_uniform_reannotated_v2	transcript	4884106	4886948	.	-	.	ID=GY2U000078.t1;geneID=GY2U000078
chr01	GY2_uniform_reannotated_v2	exon	4884106	4885672	.	-	.	Parent=GY2U000078.t1
chr01	GY2_uniform_reannotated_v2	exon	4886606	4886948	.	-	.	Parent=GY2U000078.t1
chr01	GY2_uniform_reannotated_v2	CDS	4884694	4885602	.	-	0	Parent=GY2U000078.t1
chr01	GY2_uniform_reannotated_v2	transcript	4892949	4901381	.	+	.	ID=GY2U000079.t1;geneID=GY2U000079
chr01	GY2_uniform_reannotated_v2	exon	4892949	4893644	.	+	.	Parent=GY2U000079.t1
chr01	GY2_uniform_reannotated_v2	exon	4897560	4897911	.	+	.	Parent=GY2U000079.t1
chr01	GY2_uniform_reannotated_v2	exon	4897983	4898259	.	+	.	Parent=GY2U000079.t1
chr01	GY2_uniform_reannotated_v2	exon	4900657	4900823	.	+	.	Parent=GY2U000079.t1
chr01	GY2_uniform_reannotated_v2	exon	4901002	4901381	.	+	.	Parent=GY2U000079.t1
chr01	GY2_uniform_reannotated_v2	CDS	4893244	4893644	.	+	0	Parent=GY2U000079.t1
chr01	GY2_uniform_reannotated_v2	CDS	4897560	4897911	.	+	1	Parent=GY2U000079.t1
chr01	GY2_uniform_reannotated_v2	CDS	4897983	4898259	.	+	0	Parent=GY2U000079.t1
chr01	GY2_uniform_reannotated_v2	CDS	4900657	4900823	.	+	2	Parent=GY2U000079.t1
chr01	GY2_uniform_reannotated_v2	CDS	4901002	4901025	.	+	0	Parent=GY2U000079.t1
chr01	GY2_uniform_reannotated_v2	transcript	5006451	5014690	.	+	.	ID=GY2U000080.t1;geneID=GY2U000080
chr01	GY2_uniform_reannotated_v2	exon	5006451	5007326	.	+	.	Parent=GY2U000080.t1
chr01	GY2_uniform_reannotated_v2	exon	5008454	5008655	.	+	.	Parent=GY2U000080.t1
chr01	GY2_uniform_reannotated_v2	exon	5009388	5009472	.	+	.	Parent=GY2U000080.t1
chr01	GY2_uniform_reannotated_v2	exon	5010267	5010407	.	+	.	Parent=GY2U000080.t1
chr01	GY2_uniform_reannotated_v2	exon	5010494	5010612	.	+	.	Parent=GY2U000080.t1
chr01	GY2_uniform_reannotated_v2	exon	5010696	5010792	.	+	.	Parent=GY2U000080.t1
chr01	GY2_uniform_reannotated_v2	exon	5010928	5011100	.	+	.	Parent=GY2U000080.t1
chr01	GY2_uniform_reannotated_v2	exon	5011225	5011291	.	+	.	Parent=GY2U000080.t1
chr01	GY2_uniform_reannotated_v2	exon	5011415	5011573	.	+	.	Parent=GY2U000080.t1
chr01	GY2_uniform_reannotated_v2	exon	5011732	5011960	.	+	.	Parent=GY2U000080.t1
chr01	GY2_uniform_reannotated_v2	exon	5012061	5012169	.	+	.	Parent=GY2U000080.t1
chr01	GY2_uniform_reannotated_v2	exon	5013524	5013636	.	+	.	Parent=GY2U000080.t1
chr01	GY2_uniform_reannotated_v2	exon	5013755	5013830	.	+	.	Parent=GY2U000080.t1
chr01	GY2_uniform_reannotated_v2	exon	5013968	5014690	.	+	.	Parent=GY2U000080.t1
chr01	GY2_uniform_reannotated_v2	CDS	5007173	5007326	.	+	0	Parent=GY2U000080.t1
chr01	GY2_uniform_reannotated_v2	CDS	5008454	5008655	.	+	2	Parent=GY2U000080.t1
chr01	GY2_uniform_reannotated_v2	CDS	5009388	5009472	.	+	1	Parent=GY2U000080.t1
chr01	GY2_uniform_reannotated_v2	CDS	5010267	5010407	.	+	0	Parent=GY2U000080.t1
chr01	GY2_uniform_reannotated_v2	CDS	5010494	5010612	.	+	0	Parent=GY2U000080.t1
chr01	GY2_uniform_reannotated_v2	CDS	5010696	5010792	.	+	1	Parent=GY2U000080.t1
chr01	GY2_uniform_reannotated_v2	CDS	5010928	5011100	.	+	0	Parent=GY2U000080.t1
chr01	GY2_uniform_reannotated_v2	CDS	5011225	5011291	.	+	1	Parent=GY2U000080.t1
chr01	GY2_uniform_reannotated_v2	CDS	5011415	5011573	.	+	0	Parent=GY2U000080.t1
chr01	GY2_uniform_reannotated_v2	CDS	5011732	5011960	.	+	0	Parent=GY2U000080.t1
chr01	GY2_uniform_reannotated_v2	CDS	5012061	5012169	.	+	2	Parent=GY2U000080.t1
chr01	GY2_uniform_reannotated_v2	CDS	5013524	5013636	.	+	1	Parent=GY2U000080.t1
chr01	GY2_uniform_reannotated_v2	CDS	5013755	5013830	.	+	2	Parent=GY2U000080.t1
chr01	GY2_uniform_reannotated_v2	CDS	5013968	5014124	.	+	1	Parent=GY2U000080.t1
chr01	GY2_uniform_reannotated_v2	transcript	5016546	5018461	.	-	.	ID=GY2U000081.t1;geneID=GY2U000081
chr01	GY2_uniform_reannotated_v2	exon	5016546	5017592	.	-	.	Parent=GY2U000081.t1
chr01	GY2_uniform_reannotated_v2	exon	5018114	5018461	.	-	.	Parent=GY2U000081.t1
chr01	GY2_uniform_reannotated_v2	CDS	5016831	5017592	.	-	0	Parent=GY2U000081.t1
chr01	GY2_uniform_reannotated_v2	CDS	5018114	5018344	.	-	0	Parent=GY2U000081.t1
chr01	GY2_uniform_reannotated_v2	transcript	5021637	5040498	.	-	.	ID=GY2U000082.t1;geneID=GY2U000082
chr01	GY2_uniform_reannotated_v2	exon	5021637	5021816	.	-	.	Parent=GY2U000082.t1
chr01	GY2_uniform_reannotated_v2	exon	5023097	5023198	.	-	.	Parent=GY2U000082.t1
chr01	GY2_uniform_reannotated_v2	exon	5023564	5023745	.	-	.	Parent=GY2U000082.t1
chr01	GY2_uniform_reannotated_v2	exon	5023838	5023969	.	-	.	Parent=GY2U000082.t1
chr01	GY2_uniform_reannotated_v2	exon	5024084	5024356	.	-	.	Parent=GY2U000082.t1
chr01	GY2_uniform_reannotated_v2	exon	5028744	5028892	.	-	.	Parent=GY2U000082.t1
chr01	GY2_uniform_reannotated_v2	exon	5028983	5029142	.	-	.	Parent=GY2U000082.t1
chr01	GY2_uniform_reannotated_v2	exon	5029795	5029956	.	-	.	Parent=GY2U000082.t1
chr01	GY2_uniform_reannotated_v2	exon	5030173	5030952	.	-	.	Parent=GY2U000082.t1
chr01	GY2_uniform_reannotated_v2	exon	5032423	5032494	.	-	.	Parent=GY2U000082.t1
chr01	GY2_uniform_reannotated_v2	exon	5033856	5033966	.	-	.	Parent=GY2U000082.t1
chr01	GY2_uniform_reannotated_v2	exon	5034355	5034501	.	-	.	Parent=GY2U000082.t1
chr01	GY2_uniform_reannotated_v2	exon	5034646	5034735	.	-	.	Parent=GY2U000082.t1
chr01	GY2_uniform_reannotated_v2	exon	5035141	5035191	.	-	.	Parent=GY2U000082.t1
chr01	GY2_uniform_reannotated_v2	exon	5036655	5036792	.	-	.	Parent=GY2U000082.t1
chr01	GY2_uniform_reannotated_v2	exon	5039842	5039973	.	-	.	Parent=GY2U000082.t1
chr01	GY2_uniform_reannotated_v2	exon	5040109	5040498	.	-	.	Parent=GY2U000082.t1
chr01	GY2_uniform_reannotated_v2	CDS	5023135	5023198	.	-	1	Parent=GY2U000082.t1
chr01	GY2_uniform_reannotated_v2	CDS	5023564	5023745	.	-	0	Parent=GY2U000082.t1
chr01	GY2_uniform_reannotated_v2	CDS	5023838	5023969	.	-	0	Parent=GY2U000082.t1
chr01	GY2_uniform_reannotated_v2	CDS	5024084	5024356	.	-	0	Parent=GY2U000082.t1
chr01	GY2_uniform_reannotated_v2	CDS	5028744	5028892	.	-	2	Parent=GY2U000082.t1
chr01	GY2_uniform_reannotated_v2	CDS	5028983	5029142	.	-	0	Parent=GY2U000082.t1
chr01	GY2_uniform_reannotated_v2	CDS	5029795	5029956	.	-	0	Parent=GY2U000082.t1
chr01	GY2_uniform_reannotated_v2	CDS	5030173	5030952	.	-	0	Parent=GY2U000082.t1
chr01	GY2_uniform_reannotated_v2	CDS	5032423	5032494	.	-	0	Parent=GY2U000082.t1
chr01	GY2_uniform_reannotated_v2	CDS	5033856	5033966	.	-	0	Parent=GY2U000082.t1
chr01	GY2_uniform_reannotated_v2	CDS	5034355	5034501	.	-	0	Parent=GY2U000082.t1
chr01	GY2_uniform_reannotated_v2	CDS	5034646	5034735	.	-	0	Parent=GY2U000082.t1
chr01	GY2_uniform_reannotated_v2	CDS	5035141	5035191	.	-	0	Parent=GY2U000082.t1
chr01	GY2_uniform_reannotated_v2	CDS	5036655	5036792	.	-	0	Parent=GY2U000082.t1
chr01	GY2_uniform_reannotated_v2	CDS	5039842	5039973	.	-	0	Parent=GY2U000082.t1
chr01	GY2_uniform_reannotated_v2	CDS	5040109	5040201	.	-	0	Parent=GY2U000082.t1
chr01	GY2_uniform_reannotated_v2	transcript	5043834	5048150	.	-	.	ID=GY2U000083.t1;geneID=GY2U000083
chr01	GY2_uniform_reannotated_v2	exon	5043834	5044374	.	-	.	Parent=GY2U000083.t1
chr01	GY2_uniform_reannotated_v2	exon	5045132	5045393	.	-	.	Parent=GY2U000083.t1
chr01	GY2_uniform_reannotated_v2	exon	5047862	5048150	.	-	.	Parent=GY2U000083.t1
chr01	GY2_uniform_reannotated_v2	CDS	5044316	5044374	.	-	2	Parent=GY2U000083.t1
chr01	GY2_uniform_reannotated_v2	CDS	5045132	5045393	.	-	0	Parent=GY2U000083.t1
chr01	GY2_uniform_reannotated_v2	CDS	5047862	5048020	.	-	0	Parent=GY2U000083.t1
chr01	GY2_uniform_reannotated_v2	transcript	5044316	5048020	.	-	.	ID=GY2U000083.t2;geneID=GY2U000083
chr01	GY2_uniform_reannotated_v2	exon	5044316	5044374	.	-	.	Parent=GY2U000083.t2
chr01	GY2_uniform_reannotated_v2	exon	5045132	5045393	.	-	.	Parent=GY2U000083.t2
chr01	GY2_uniform_reannotated_v2	exon	5047862	5048020	.	-	.	Parent=GY2U000083.t2
chr01	GY2_uniform_reannotated_v2	CDS	5044316	5044374	.	-	2	Parent=GY2U000083.t2
chr01	GY2_uniform_reannotated_v2	CDS	5045132	5045393	.	-	0	Parent=GY2U000083.t2
chr01	GY2_uniform_reannotated_v2	CDS	5047862	5048020	.	-	0	Parent=GY2U000083.t2
chr01	GY2_uniform_reannotated_v2	transcript	5070644	5079699	.	+	.	ID=GY2U000084.t1;geneID=GY2U000084
chr01	GY2_uniform_reannotated_v2	exon	5070644	5071943	.	+	.	Parent=GY2U000084.t1
chr01	GY2_uniform_reannotated_v2	exon	5078319	5078759	.	+	.	Parent=GY2U000084.t1
chr01	GY2_uniform_reannotated_v2	exon	5079307	5079386	.	+	.	Parent=GY2U000084.t1
chr01	GY2_uniform_reannotated_v2	exon	5079449	5079699	.	+	.	Parent=GY2U000084.t1
chr01	GY2_uniform_reannotated_v2	CDS	5078358	5078759	.	+	0	Parent=GY2U000084.t1
chr01	GY2_uniform_reannotated_v2	CDS	5079307	5079386	.	+	0	Parent=GY2U000084.t1
chr01	GY2_uniform_reannotated_v2	CDS	5079449	5079590	.	+	1	Parent=GY2U000084.t1
chr01	GY2_uniform_reannotated_v2	transcript	5090017	5091536	.	-	.	ID=GY2U000085.t1;geneID=GY2U000085
chr01	GY2_uniform_reannotated_v2	exon	5090017	5090442	.	-	.	Parent=GY2U000085.t1
chr01	GY2_uniform_reannotated_v2	exon	5090538	5090734	.	-	.	Parent=GY2U000085.t1
chr01	GY2_uniform_reannotated_v2	exon	5091024	5091246	.	-	.	Parent=GY2U000085.t1
chr01	GY2_uniform_reannotated_v2	exon	5091354	5091536	.	-	.	Parent=GY2U000085.t1
chr01	GY2_uniform_reannotated_v2	CDS	5090017	5090442	.	-	0	Parent=GY2U000085.t1
chr01	GY2_uniform_reannotated_v2	CDS	5090538	5090734	.	-	2	Parent=GY2U000085.t1
chr01	GY2_uniform_reannotated_v2	CDS	5091024	5091246	.	-	0	Parent=GY2U000085.t1
chr01	GY2_uniform_reannotated_v2	CDS	5091354	5091536	.	-	0	Parent=GY2U000085.t1
chr01	GY2_uniform_reannotated_v2	transcript	5111564	5115242	.	+	.	ID=GY2U000086.t1;geneID=GY2U000086
chr01	GY2_uniform_reannotated_v2	exon	5111564	5111963	.	+	.	Parent=GY2U000086.t1
chr01	GY2_uniform_reannotated_v2	exon	5112951	5113157	.	+	.	Parent=GY2U000086.t1
chr01	GY2_uniform_reannotated_v2	exon	5114278	5115242	.	+	.	Parent=GY2U000086.t1
chr01	GY2_uniform_reannotated_v2	CDS	5111858	5111963	.	+	0	Parent=GY2U000086.t1
chr01	GY2_uniform_reannotated_v2	CDS	5112951	5113157	.	+	2	Parent=GY2U000086.t1
chr01	GY2_uniform_reannotated_v2	CDS	5114278	5115110	.	+	2	Parent=GY2U000086.t1
chr01	GY2_uniform_reannotated_v2	transcript	5119488	5122393	.	+	.	ID=GY2U000087.t1;geneID=GY2U000087
chr01	GY2_uniform_reannotated_v2	exon	5119488	5122393	.	+	.	Parent=GY2U000087.t1
chr01	GY2_uniform_reannotated_v2	CDS	5119488	5122304	.	+	0	Parent=GY2U000087.t1
chr01	GY2_uniform_reannotated_v2	transcript	5146898	5157961	.	-	.	ID=GY2U000088.t1;geneID=GY2U000088
chr01	GY2_uniform_reannotated_v2	exon	5146898	5146981	.	-	.	Parent=GY2U000088.t1
chr01	GY2_uniform_reannotated_v2	exon	5157461	5157961	.	-	.	Parent=GY2U000088.t1
chr01	GY2_uniform_reannotated_v2	CDS	5146972	5146981	.	-	1	Parent=GY2U000088.t1
chr01	GY2_uniform_reannotated_v2	CDS	5157461	5157813	.	-	0	Parent=GY2U000088.t1
chr01	GY2_uniform_reannotated_v2	transcript	5158216	5165933	.	+	.	ID=GY2U000089.t1;geneID=GY2U000089
chr01	GY2_uniform_reannotated_v2	exon	5158216	5159347	.	+	.	Parent=GY2U000089.t1
chr01	GY2_uniform_reannotated_v2	exon	5161471	5161611	.	+	.	Parent=GY2U000089.t1
chr01	GY2_uniform_reannotated_v2	exon	5162598	5162804	.	+	.	Parent=GY2U000089.t1
chr01	GY2_uniform_reannotated_v2	exon	5163932	5165933	.	+	.	Parent=GY2U000089.t1
chr01	GY2_uniform_reannotated_v2	CDS	5159008	5159347	.	+	0	Parent=GY2U000089.t1
chr01	GY2_uniform_reannotated_v2	CDS	5161471	5161611	.	+	2	Parent=GY2U000089.t1
chr01	GY2_uniform_reannotated_v2	CDS	5162598	5162804	.	+	2	Parent=GY2U000089.t1
chr01	GY2_uniform_reannotated_v2	CDS	5163932	5165694	.	+	2	Parent=GY2U000089.t1
chr01	GY2_uniform_reannotated_v2	transcript	5188369	5191845	.	+	.	ID=GY2U000090.t1;geneID=GY2U000090
chr01	GY2_uniform_reannotated_v2	exon	5188369	5191845	.	+	.	Parent=GY2U000090.t1
chr01	GY2_uniform_reannotated_v2	CDS	5188967	5191795	.	+	0	Parent=GY2U000090.t1
chr01	GY2_uniform_reannotated_v2	transcript	5208326	5210834	.	+	.	ID=GY2U000091.t1;geneID=GY2U000091
chr01	GY2_uniform_reannotated_v2	exon	5208326	5208962	.	+	.	Parent=GY2U000091.t1
chr01	GY2_uniform_reannotated_v2	exon	5209507	5209980	.	+	.	Parent=GY2U000091.t1
chr01	GY2_uniform_reannotated_v2	exon	5210528	5210834	.	+	.	Parent=GY2U000091.t1
chr01	GY2_uniform_reannotated_v2	CDS	5208426	5208962	.	+	0	Parent=GY2U000091.t1
chr01	GY2_uniform_reannotated_v2	CDS	5209507	5209980	.	+	0	Parent=GY2U000091.t1
chr01	GY2_uniform_reannotated_v2	CDS	5210528	5210722	.	+	0	Parent=GY2U000091.t1
chr01	GY2_uniform_reannotated_v2	transcript	5211243	5214925	.	-	.	ID=GY2U000092.t1;geneID=GY2U000092
chr01	GY2_uniform_reannotated_v2	exon	5211243	5212034	.	-	.	Parent=GY2U000092.t1
chr01	GY2_uniform_reannotated_v2	exon	5212531	5213931	.	-	.	Parent=GY2U000092.t1
chr01	GY2_uniform_reannotated_v2	exon	5214572	5214925	.	-	.	Parent=GY2U000092.t1
chr01	GY2_uniform_reannotated_v2	CDS	5211501	5212034	.	-	0	Parent=GY2U000092.t1
chr01	GY2_uniform_reannotated_v2	CDS	5212531	5213931	.	-	0	Parent=GY2U000092.t1
chr01	GY2_uniform_reannotated_v2	CDS	5214572	5214622	.	-	0	Parent=GY2U000092.t1
chr01	GY2_uniform_reannotated_v2	transcript	5271954	5277585	.	+	.	ID=GY2U000093.t1;geneID=GY2U000093
chr01	GY2_uniform_reannotated_v2	exon	5271954	5272256	.	+	.	Parent=GY2U000093.t1
chr01	GY2_uniform_reannotated_v2	exon	5272357	5272863	.	+	.	Parent=GY2U000093.t1
chr01	GY2_uniform_reannotated_v2	exon	5273363	5273670	.	+	.	Parent=GY2U000093.t1
chr01	GY2_uniform_reannotated_v2	exon	5273758	5273893	.	+	.	Parent=GY2U000093.t1
chr01	GY2_uniform_reannotated_v2	exon	5275054	5275187	.	+	.	Parent=GY2U000093.t1
chr01	GY2_uniform_reannotated_v2	exon	5276083	5276206	.	+	.	Parent=GY2U000093.t1
chr01	GY2_uniform_reannotated_v2	exon	5277147	5277585	.	+	.	Parent=GY2U000093.t1
chr01	GY2_uniform_reannotated_v2	CDS	5272800	5272863	.	+	0	Parent=GY2U000093.t1
chr01	GY2_uniform_reannotated_v2	CDS	5273363	5273670	.	+	2	Parent=GY2U000093.t1
chr01	GY2_uniform_reannotated_v2	CDS	5273758	5273893	.	+	0	Parent=GY2U000093.t1
chr01	GY2_uniform_reannotated_v2	CDS	5275054	5275187	.	+	2	Parent=GY2U000093.t1
chr01	GY2_uniform_reannotated_v2	CDS	5276083	5276206	.	+	0	Parent=GY2U000093.t1
chr01	GY2_uniform_reannotated_v2	CDS	5277147	5277472	.	+	2	Parent=GY2U000093.t1
chr01	GY2_uniform_reannotated_v2	transcript	5318623	5320653	.	+	.	ID=GY2U000094.t1;geneID=GY2U000094
chr01	GY2_uniform_reannotated_v2	exon	5318623	5319093	.	+	.	Parent=GY2U000094.t1
chr01	GY2_uniform_reannotated_v2	exon	5319175	5319336	.	+	.	Parent=GY2U000094.t1
chr01	GY2_uniform_reannotated_v2	exon	5319405	5319782	.	+	.	Parent=GY2U000094.t1
chr01	GY2_uniform_reannotated_v2	exon	5319858	5319950	.	+	.	Parent=GY2U000094.t1
chr01	GY2_uniform_reannotated_v2	exon	5320025	5320171	.	+	.	Parent=GY2U000094.t1
chr01	GY2_uniform_reannotated_v2	exon	5320238	5320653	.	+	.	Parent=GY2U000094.t1
chr01	GY2_uniform_reannotated_v2	CDS	5318932	5319093	.	+	0	Parent=GY2U000094.t1
chr01	GY2_uniform_reannotated_v2	CDS	5319175	5319336	.	+	0	Parent=GY2U000094.t1
chr01	GY2_uniform_reannotated_v2	CDS	5319405	5319782	.	+	0	Parent=GY2U000094.t1
chr01	GY2_uniform_reannotated_v2	CDS	5319858	5319950	.	+	0	Parent=GY2U000094.t1
chr01	GY2_uniform_reannotated_v2	CDS	5320025	5320171	.	+	0	Parent=GY2U000094.t1
chr01	GY2_uniform_reannotated_v2	CDS	5320238	5320597	.	+	0	Parent=GY2U000094.t1
chr01	GY2_uniform_reannotated_v2	transcript	5453291	5457868	.	-	.	ID=GY2U000095.t1;geneID=GY2U000095
chr01	GY2_uniform_reannotated_v2	exon	5453291	5453516	.	-	.	Parent=GY2U000095.t1
chr01	GY2_uniform_reannotated_v2	exon	5454211	5454291	.	-	.	Parent=GY2U000095.t1
chr01	GY2_uniform_reannotated_v2	exon	5454489	5454548	.	-	.	Parent=GY2U000095.t1
chr01	GY2_uniform_reannotated_v2	exon	5455019	5455098	.	-	.	Parent=GY2U000095.t1
chr01	GY2_uniform_reannotated_v2	exon	5455498	5455549	.	-	.	Parent=GY2U000095.t1
chr01	GY2_uniform_reannotated_v2	exon	5455725	5455862	.	-	.	Parent=GY2U000095.t1
chr01	GY2_uniform_reannotated_v2	exon	5455944	5456207	.	-	.	Parent=GY2U000095.t1
chr01	GY2_uniform_reannotated_v2	exon	5456980	5457037	.	-	.	Parent=GY2U000095.t1
chr01	GY2_uniform_reannotated_v2	exon	5457132	5457241	.	-	.	Parent=GY2U000095.t1
chr01	GY2_uniform_reannotated_v2	exon	5457362	5457426	.	-	.	Parent=GY2U000095.t1
chr01	GY2_uniform_reannotated_v2	exon	5457703	5457868	.	-	.	Parent=GY2U000095.t1
chr01	GY2_uniform_reannotated_v2	CDS	5453424	5453516	.	-	0	Parent=GY2U000095.t1
chr01	GY2_uniform_reannotated_v2	CDS	5454211	5454291	.	-	0	Parent=GY2U000095.t1
chr01	GY2_uniform_reannotated_v2	CDS	5454489	5454548	.	-	0	Parent=GY2U000095.t1
chr01	GY2_uniform_reannotated_v2	CDS	5455019	5455098	.	-	2	Parent=GY2U000095.t1
chr01	GY2_uniform_reannotated_v2	CDS	5455498	5455549	.	-	0	Parent=GY2U000095.t1
chr01	GY2_uniform_reannotated_v2	CDS	5455725	5455862	.	-	0	Parent=GY2U000095.t1
chr01	GY2_uniform_reannotated_v2	CDS	5455944	5456207	.	-	0	Parent=GY2U000095.t1
chr01	GY2_uniform_reannotated_v2	CDS	5456980	5457037	.	-	1	Parent=GY2U000095.t1
chr01	GY2_uniform_reannotated_v2	CDS	5457132	5457241	.	-	0	Parent=GY2U000095.t1
chr01	GY2_uniform_reannotated_v2	CDS	5457362	5457406	.	-	0	Parent=GY2U000095.t1
chr01	GY2_uniform_reannotated_v2	transcript	5465293	5481714	.	-	.	ID=GY2U000096.t1;geneID=GY2U000096
chr01	GY2_uniform_reannotated_v2	exon	5465293	5465558	.	-	.	Parent=GY2U000096.t1
chr01	GY2_uniform_reannotated_v2	exon	5465681	5465747	.	-	.	Parent=GY2U000096.t1
chr01	GY2_uniform_reannotated_v2	exon	5469224	5471184	.	-	.	Parent=GY2U000096.t1
chr01	GY2_uniform_reannotated_v2	exon	5471267	5471471	.	-	.	Parent=GY2U000096.t1
chr01	GY2_uniform_reannotated_v2	exon	5472159	5472258	.	-	.	Parent=GY2U000096.t1
chr01	GY2_uniform_reannotated_v2	exon	5472491	5472577	.	-	.	Parent=GY2U000096.t1
chr01	GY2_uniform_reannotated_v2	exon	5474604	5474842	.	-	.	Parent=GY2U000096.t1
chr01	GY2_uniform_reannotated_v2	exon	5475791	5475879	.	-	.	Parent=GY2U000096.t1
chr01	GY2_uniform_reannotated_v2	exon	5475964	5476093	.	-	.	Parent=GY2U000096.t1
chr01	GY2_uniform_reannotated_v2	exon	5478529	5481714	.	-	.	Parent=GY2U000096.t1
chr01	GY2_uniform_reannotated_v2	CDS	5469836	5471184	.	-	2	Parent=GY2U000096.t1
chr01	GY2_uniform_reannotated_v2	CDS	5471267	5471471	.	-	0	Parent=GY2U000096.t1
chr01	GY2_uniform_reannotated_v2	CDS	5472159	5472258	.	-	1	Parent=GY2U000096.t1
chr01	GY2_uniform_reannotated_v2	CDS	5472491	5472577	.	-	1	Parent=GY2U000096.t1
chr01	GY2_uniform_reannotated_v2	CDS	5474604	5474842	.	-	0	Parent=GY2U000096.t1
chr01	GY2_uniform_reannotated_v2	CDS	5475791	5475879	.	-	2	Parent=GY2U000096.t1
chr01	GY2_uniform_reannotated_v2	CDS	5475964	5476093	.	-	0	Parent=GY2U000096.t1
chr01	GY2_uniform_reannotated_v2	CDS	5478529	5481177	.	-	0	Parent=GY2U000096.t1
chr01	GY2_uniform_reannotated_v2	transcript	5492694	5494257	.	+	.	ID=GY2U000097.t2;geneID=GY2U000097
chr01	GY2_uniform_reannotated_v2	exon	5492694	5492907	.	+	.	Parent=GY2U000097.t2
chr01	GY2_uniform_reannotated_v2	exon	5493345	5493436	.	+	.	Parent=GY2U000097.t2
chr01	GY2_uniform_reannotated_v2	exon	5494040	5494149	.	+	.	Parent=GY2U000097.t2
chr01	GY2_uniform_reannotated_v2	exon	5494248	5494257	.	+	.	Parent=GY2U000097.t2
chr01	GY2_uniform_reannotated_v2	CDS	5492694	5492907	.	+	0	Parent=GY2U000097.t2
chr01	GY2_uniform_reannotated_v2	CDS	5493345	5493436	.	+	2	Parent=GY2U000097.t2
chr01	GY2_uniform_reannotated_v2	CDS	5494040	5494149	.	+	0	Parent=GY2U000097.t2
chr01	GY2_uniform_reannotated_v2	CDS	5494248	5494257	.	+	1	Parent=GY2U000097.t2
chr01	GY2_uniform_reannotated_v2	transcript	5492694	5495262	.	+	.	ID=GY2U000097.t1;geneID=GY2U000097
chr01	GY2_uniform_reannotated_v2	exon	5492694	5492907	.	+	.	Parent=GY2U000097.t1
chr01	GY2_uniform_reannotated_v2	exon	5493345	5493436	.	+	.	Parent=GY2U000097.t1
chr01	GY2_uniform_reannotated_v2	exon	5494040	5494149	.	+	.	Parent=GY2U000097.t1
chr01	GY2_uniform_reannotated_v2	exon	5495232	5495262	.	+	.	Parent=GY2U000097.t1
chr01	GY2_uniform_reannotated_v2	CDS	5492694	5492907	.	+	0	Parent=GY2U000097.t1
chr01	GY2_uniform_reannotated_v2	CDS	5493345	5493436	.	+	2	Parent=GY2U000097.t1
chr01	GY2_uniform_reannotated_v2	CDS	5494040	5494149	.	+	0	Parent=GY2U000097.t1
chr01	GY2_uniform_reannotated_v2	CDS	5495232	5495262	.	+	1	Parent=GY2U000097.t1
chr01	GY2_uniform_reannotated_v2	transcript	5496829	5504401	.	+	.	ID=GY2U000098.t1;geneID=GY2U000098
chr01	GY2_uniform_reannotated_v2	exon	5496829	5496930	.	+	.	Parent=GY2U000098.t1
chr01	GY2_uniform_reannotated_v2	exon	5500028	5500457	.	+	.	Parent=GY2U000098.t1
chr01	GY2_uniform_reannotated_v2	exon	5502553	5503133	.	+	.	Parent=GY2U000098.t1
chr01	GY2_uniform_reannotated_v2	exon	5503239	5503305	.	+	.	Parent=GY2U000098.t1
chr01	GY2_uniform_reannotated_v2	exon	5503422	5504401	.	+	.	Parent=GY2U000098.t1
chr01	GY2_uniform_reannotated_v2	CDS	5500031	5500457	.	+	0	Parent=GY2U000098.t1
chr01	GY2_uniform_reannotated_v2	CDS	5502553	5503133	.	+	2	Parent=GY2U000098.t1
chr01	GY2_uniform_reannotated_v2	CDS	5503239	5503305	.	+	0	Parent=GY2U000098.t1
chr01	GY2_uniform_reannotated_v2	CDS	5503422	5503930	.	+	2	Parent=GY2U000098.t1
chr01	GY2_uniform_reannotated_v2	transcript	5505567	5507039	.	+	.	ID=GY2U000099.t1;geneID=GY2U000099
chr01	GY2_uniform_reannotated_v2	exon	5505567	5507039	.	+	.	Parent=GY2U000099.t1
chr01	GY2_uniform_reannotated_v2	CDS	5505793	5506887	.	+	0	Parent=GY2U000099.t1
chr01	GY2_uniform_reannotated_v2	transcript	5515775	5516549	.	-	.	ID=GY2U000100.t1;geneID=GY2U000100
chr01	GY2_uniform_reannotated_v2	exon	5515775	5516549	.	-	.	Parent=GY2U000100.t1
chr01	GY2_uniform_reannotated_v2	CDS	5515957	5516538	.	-	0	Parent=GY2U000100.t1
chr01	GY2_uniform_reannotated_v2	transcript	5519344	5524265	.	-	.	ID=GY2U000101.t1;geneID=GY2U000101
chr01	GY2_uniform_reannotated_v2	exon	5519344	5519679	.	-	.	Parent=GY2U000101.t1
chr01	GY2_uniform_reannotated_v2	exon	5519861	5520071	.	-	.	Parent=GY2U000101.t1
chr01	GY2_uniform_reannotated_v2	exon	5520233	5520341	.	-	.	Parent=GY2U000101.t1
chr01	GY2_uniform_reannotated_v2	exon	5522200	5522247	.	-	.	Parent=GY2U000101.t1
chr01	GY2_uniform_reannotated_v2	exon	5523822	5523927	.	-	.	Parent=GY2U000101.t1
chr01	GY2_uniform_reannotated_v2	exon	5524152	5524265	.	-	.	Parent=GY2U000101.t1
chr01	GY2_uniform_reannotated_v2	CDS	5519458	5519679	.	-	0	Parent=GY2U000101.t1
chr01	GY2_uniform_reannotated_v2	CDS	5519861	5520071	.	-	1	Parent=GY2U000101.t1
chr01	GY2_uniform_reannotated_v2	CDS	5520233	5520341	.	-	2	Parent=GY2U000101.t1
chr01	GY2_uniform_reannotated_v2	CDS	5522200	5522247	.	-	2	Parent=GY2U000101.t1
chr01	GY2_uniform_reannotated_v2	CDS	5523822	5523927	.	-	0	Parent=GY2U000101.t1
chr01	GY2_uniform_reannotated_v2	CDS	5524152	5524202	.	-	0	Parent=GY2U000101.t1
chr01	GY2_uniform_reannotated_v2	transcript	5530317	5533528	.	+	.	ID=GY2U000102.t1;geneID=GY2U000102
chr01	GY2_uniform_reannotated_v2	exon	5530317	5530555	.	+	.	Parent=GY2U000102.t1
chr01	GY2_uniform_reannotated_v2	exon	5530706	5530859	.	+	.	Parent=GY2U000102.t1
chr01	GY2_uniform_reannotated_v2	exon	5531371	5533124	.	+	.	Parent=GY2U000102.t1
chr01	GY2_uniform_reannotated_v2	exon	5533230	5533528	.	+	.	Parent=GY2U000102.t1
chr01	GY2_uniform_reannotated_v2	CDS	5531461	5532048	.	+	0	Parent=GY2U000102.t1
chr01	GY2_uniform_reannotated_v2	transcript	5534580	5536534	.	-	.	ID=GY2U000103.t1;geneID=GY2U000103
chr01	GY2_uniform_reannotated_v2	exon	5534580	5534967	.	-	.	Parent=GY2U000103.t1
chr01	GY2_uniform_reannotated_v2	exon	5535574	5535723	.	-	.	Parent=GY2U000103.t1
chr01	GY2_uniform_reannotated_v2	exon	5535812	5536534	.	-	.	Parent=GY2U000103.t1
chr01	GY2_uniform_reannotated_v2	CDS	5534689	5534967	.	-	0	Parent=GY2U000103.t1
chr01	GY2_uniform_reannotated_v2	CDS	5535574	5535723	.	-	0	Parent=GY2U000103.t1
chr01	GY2_uniform_reannotated_v2	CDS	5535812	5536498	.	-	0	Parent=GY2U000103.t1
chr01	GY2_uniform_reannotated_v2	transcript	5538082	5567707	.	+	.	ID=GY2U000104.t1;geneID=GY2U000104
chr01	GY2_uniform_reannotated_v2	exon	5538082	5538143	.	+	.	Parent=GY2U000104.t1
chr01	GY2_uniform_reannotated_v2	exon	5567287	5567707	.	+	.	Parent=GY2U000104.t1
chr01	GY2_uniform_reannotated_v2	CDS	5538082	5538143	.	+	0	Parent=GY2U000104.t1
chr01	GY2_uniform_reannotated_v2	CDS	5567287	5567707	.	+	1	Parent=GY2U000104.t1
chr01	GY2_uniform_reannotated_v2	transcript	5566939	5568127	.	+	.	ID=GY2U000105.t1;geneID=GY2U000105
chr01	GY2_uniform_reannotated_v2	exon	5566939	5568127	.	+	.	Parent=GY2U000105.t1
chr01	GY2_uniform_reannotated_v2	CDS	5567276	5567707	.	+	0	Parent=GY2U000105.t1
chr01	GY2_uniform_reannotated_v2	transcript	5573419	5576967	.	-	.	ID=GY2U000106.t1;geneID=GY2U000106
chr01	GY2_uniform_reannotated_v2	exon	5573419	5576967	.	-	.	Parent=GY2U000106.t1
chr01	GY2_uniform_reannotated_v2	CDS	5573593	5576400	.	-	0	Parent=GY2U000106.t1
chr01	GY2_uniform_reannotated_v2	transcript	5594112	5597823	.	-	.	ID=GY2U000107.t1;geneID=GY2U000107
chr01	GY2_uniform_reannotated_v2	exon	5594112	5597823	.	-	.	Parent=GY2U000107.t1
chr01	GY2_uniform_reannotated_v2	CDS	5594451	5597243	.	-	0	Parent=GY2U000107.t1
chr01	GY2_uniform_reannotated_v2	transcript	5625290	5627677	.	+	.	ID=GY2U000108.t1;geneID=GY2U000108
chr01	GY2_uniform_reannotated_v2	exon	5625290	5627677	.	+	.	Parent=GY2U000108.t1
chr01	GY2_uniform_reannotated_v2	CDS	5625290	5627677	.	+	0	Parent=GY2U000108.t1
chr01	GY2_uniform_reannotated_v2	transcript	5627726	5630518	.	-	.	ID=GY2U000109.t1;geneID=GY2U000109
chr01	GY2_uniform_reannotated_v2	exon	5627726	5630518	.	-	.	Parent=GY2U000109.t1
chr01	GY2_uniform_reannotated_v2	CDS	5627726	5630518	.	-	0	Parent=GY2U000109.t1
chr01	GY2_uniform_reannotated_v2	transcript	5670122	5671926	.	-	.	ID=GY2U000110.t1;geneID=GY2U000110
chr01	GY2_uniform_reannotated_v2	exon	5670122	5670468	.	-	.	Parent=GY2U000110.t1
chr01	GY2_uniform_reannotated_v2	exon	5670550	5671926	.	-	.	Parent=GY2U000110.t1
chr01	GY2_uniform_reannotated_v2	CDS	5670212	5670468	.	-	2	Parent=GY2U000110.t1
chr01	GY2_uniform_reannotated_v2	CDS	5670550	5671414	.	-	0	Parent=GY2U000110.t1
chr01	GY2_uniform_reannotated_v2	transcript	5677633	5681001	.	+	.	ID=GY2U000111.t1;geneID=GY2U000111
chr01	GY2_uniform_reannotated_v2	exon	5677633	5681001	.	+	.	Parent=GY2U000111.t1
chr01	GY2_uniform_reannotated_v2	CDS	5678005	5680752	.	+	0	Parent=GY2U000111.t1
chr01	GY2_uniform_reannotated_v2	transcript	5726004	5727582	.	-	.	ID=GY2U000112.t1;geneID=GY2U000112
chr01	GY2_uniform_reannotated_v2	exon	5726004	5727474	.	-	.	Parent=GY2U000112.t1
chr01	GY2_uniform_reannotated_v2	exon	5727567	5727582	.	-	.	Parent=GY2U000112.t1
chr01	GY2_uniform_reannotated_v2	CDS	5726004	5727437	.	-	0	Parent=GY2U000112.t1
chr01	GY2_uniform_reannotated_v2	transcript	5754867	5756882	.	-	.	ID=GY2U000113.t1;geneID=GY2U000113
chr01	GY2_uniform_reannotated_v2	exon	5754867	5756774	.	-	.	Parent=GY2U000113.t1
chr01	GY2_uniform_reannotated_v2	exon	5756867	5756882	.	-	.	Parent=GY2U000113.t1
chr01	GY2_uniform_reannotated_v2	CDS	5755298	5756737	.	-	0	Parent=GY2U000113.t1
chr01	GY2_uniform_reannotated_v2	transcript	5773372	5774817	.	-	.	ID=GY2U000114.t1;geneID=GY2U000114
chr01	GY2_uniform_reannotated_v2	exon	5773372	5774817	.	-	.	Parent=GY2U000114.t1
chr01	GY2_uniform_reannotated_v2	CDS	5773372	5774817	.	-	0	Parent=GY2U000114.t1
chr01	GY2_uniform_reannotated_v2	transcript	5778494	5779940	.	-	.	ID=GY2U000115.t1;geneID=GY2U000115
chr01	GY2_uniform_reannotated_v2	exon	5778494	5779940	.	-	.	Parent=GY2U000115.t1
chr01	GY2_uniform_reannotated_v2	CDS	5778494	5779918	.	-	0	Parent=GY2U000115.t1
chr01	GY2_uniform_reannotated_v2	transcript	5793562	5796117	.	-	.	ID=GY2U000116.t1;geneID=GY2U000116
chr01	GY2_uniform_reannotated_v2	exon	5793562	5796117	.	-	.	Parent=GY2U000116.t1
chr01	GY2_uniform_reannotated_v2	CDS	5793562	5796117	.	-	0	Parent=GY2U000116.t1
chr01	GY2_uniform_reannotated_v2	transcript	5849745	5850350	.	-	.	ID=GY2U000117.t1;geneID=GY2U000117
chr01	GY2_uniform_reannotated_v2	exon	5849745	5850350	.	-	.	Parent=GY2U000117.t1
chr01	GY2_uniform_reannotated_v2	CDS	5849745	5850350	.	-	0	Parent=GY2U000117.t1
chr01	GY2_uniform_reannotated_v2	transcript	5903881	5908985	.	-	.	ID=GY2U000118.t1;geneID=GY2U000118
chr01	GY2_uniform_reannotated_v2	exon	5903881	5904567	.	-	.	Parent=GY2U000118.t1
chr01	GY2_uniform_reannotated_v2	exon	5904674	5904755	.	-	.	Parent=GY2U000118.t1
chr01	GY2_uniform_reannotated_v2	exon	5904875	5905637	.	-	.	Parent=GY2U000118.t1
chr01	GY2_uniform_reannotated_v2	exon	5905741	5905889	.	-	.	Parent=GY2U000118.t1
chr01	GY2_uniform_reannotated_v2	exon	5906164	5906272	.	-	.	Parent=GY2U000118.t1
chr01	GY2_uniform_reannotated_v2	exon	5906384	5906577	.	-	.	Parent=GY2U000118.t1
chr01	GY2_uniform_reannotated_v2	exon	5906778	5906913	.	-	.	Parent=GY2U000118.t1
chr01	GY2_uniform_reannotated_v2	exon	5907141	5907641	.	-	.	Parent=GY2U000118.t1
chr01	GY2_uniform_reannotated_v2	exon	5907787	5907891	.	-	.	Parent=GY2U000118.t1
chr01	GY2_uniform_reannotated_v2	exon	5907974	5908061	.	-	.	Parent=GY2U000118.t1
chr01	GY2_uniform_reannotated_v2	exon	5908200	5908277	.	-	.	Parent=GY2U000118.t1
chr01	GY2_uniform_reannotated_v2	exon	5908654	5908744	.	-	.	Parent=GY2U000118.t1
chr01	GY2_uniform_reannotated_v2	exon	5908865	5908985	.	-	.	Parent=GY2U000118.t1
chr01	GY2_uniform_reannotated_v2	CDS	5905415	5905637	.	-	1	Parent=GY2U000118.t1
chr01	GY2_uniform_reannotated_v2	CDS	5905741	5905889	.	-	0	Parent=GY2U000118.t1
chr01	GY2_uniform_reannotated_v2	CDS	5906164	5906272	.	-	1	Parent=GY2U000118.t1
chr01	GY2_uniform_reannotated_v2	CDS	5906384	5906577	.	-	0	Parent=GY2U000118.t1
chr01	GY2_uniform_reannotated_v2	CDS	5906778	5906913	.	-	1	Parent=GY2U000118.t1
chr01	GY2_uniform_reannotated_v2	CDS	5907141	5907641	.	-	1	Parent=GY2U000118.t1
chr01	GY2_uniform_reannotated_v2	CDS	5907787	5907891	.	-	1	Parent=GY2U000118.t1
chr01	GY2_uniform_reannotated_v2	CDS	5907974	5908061	.	-	2	Parent=GY2U000118.t1
chr01	GY2_uniform_reannotated_v2	CDS	5908200	5908277	.	-	2	Parent=GY2U000118.t1
chr01	GY2_uniform_reannotated_v2	CDS	5908654	5908744	.	-	0	Parent=GY2U000118.t1
chr01	GY2_uniform_reannotated_v2	CDS	5908865	5908894	.	-	0	Parent=GY2U000118.t1
chr01	GY2_uniform_reannotated_v2	transcript	5951823	5985634	.	+	.	ID=GY2U000119.t1;geneID=GY2U000119
chr01	GY2_uniform_reannotated_v2	exon	5951823	5952054	.	+	.	Parent=GY2U000119.t1
chr01	GY2_uniform_reannotated_v2	exon	5953271	5953370	.	+	.	Parent=GY2U000119.t1
chr01	GY2_uniform_reannotated_v2	exon	5957035	5957156	.	+	.	Parent=GY2U000119.t1
chr01	GY2_uniform_reannotated_v2	exon	5957298	5957488	.	+	.	Parent=GY2U000119.t1
chr01	GY2_uniform_reannotated_v2	exon	5958060	5958200	.	+	.	Parent=GY2U000119.t1
chr01	GY2_uniform_reannotated_v2	exon	5959658	5959780	.	+	.	Parent=GY2U000119.t1
chr01	GY2_uniform_reannotated_v2	exon	5960655	5960732	.	+	.	Parent=GY2U000119.t1
chr01	GY2_uniform_reannotated_v2	exon	5961439	5961607	.	+	.	Parent=GY2U000119.t1
chr01	GY2_uniform_reannotated_v2	exon	5962998	5963110	.	+	.	Parent=GY2U000119.t1
chr01	GY2_uniform_reannotated_v2	exon	5967307	5967387	.	+	.	Parent=GY2U000119.t1
chr01	GY2_uniform_reannotated_v2	exon	5983215	5983280	.	+	.	Parent=GY2U000119.t1
chr01	GY2_uniform_reannotated_v2	exon	5984005	5984069	.	+	.	Parent=GY2U000119.t1
chr01	GY2_uniform_reannotated_v2	exon	5984192	5984237	.	+	.	Parent=GY2U000119.t1
chr01	GY2_uniform_reannotated_v2	exon	5984326	5984442	.	+	.	Parent=GY2U000119.t1
chr01	GY2_uniform_reannotated_v2	exon	5985006	5985097	.	+	.	Parent=GY2U000119.t1
chr01	GY2_uniform_reannotated_v2	exon	5985177	5985634	.	+	.	Parent=GY2U000119.t1
chr01	GY2_uniform_reannotated_v2	CDS	5951994	5952054	.	+	0	Parent=GY2U000119.t1
chr01	GY2_uniform_reannotated_v2	CDS	5953271	5953370	.	+	2	Parent=GY2U000119.t1
chr01	GY2_uniform_reannotated_v2	CDS	5957035	5957156	.	+	1	Parent=GY2U000119.t1
chr01	GY2_uniform_reannotated_v2	CDS	5957298	5957488	.	+	2	Parent=GY2U000119.t1
chr01	GY2_uniform_reannotated_v2	CDS	5958060	5958200	.	+	0	Parent=GY2U000119.t1
chr01	GY2_uniform_reannotated_v2	CDS	5959658	5959780	.	+	0	Parent=GY2U000119.t1
chr01	GY2_uniform_reannotated_v2	CDS	5960655	5960732	.	+	0	Parent=GY2U000119.t1
chr01	GY2_uniform_reannotated_v2	CDS	5961439	5961607	.	+	0	Parent=GY2U000119.t1
chr01	GY2_uniform_reannotated_v2	CDS	5962998	5963110	.	+	2	Parent=GY2U000119.t1
chr01	GY2_uniform_reannotated_v2	CDS	5967307	5967387	.	+	0	Parent=GY2U000119.t1
chr01	GY2_uniform_reannotated_v2	CDS	5983215	5983280	.	+	0	Parent=GY2U000119.t1
chr01	GY2_uniform_reannotated_v2	CDS	5984005	5984069	.	+	0	Parent=GY2U000119.t1
chr01	GY2_uniform_reannotated_v2	CDS	5984192	5984237	.	+	1	Parent=GY2U000119.t1
chr01	GY2_uniform_reannotated_v2	CDS	5984326	5984442	.	+	0	Parent=GY2U000119.t1
chr01	GY2_uniform_reannotated_v2	CDS	5985006	5985097	.	+	0	Parent=GY2U000119.t1
chr01	GY2_uniform_reannotated_v2	CDS	5985177	5985276	.	+	1	Parent=GY2U000119.t1
chr01	GY2_uniform_reannotated_v2	transcript	5989546	5995867	.	-	.	ID=GY2U000120.t1;geneID=GY2U000120
chr01	GY2_uniform_reannotated_v2	exon	5989546	5990070	.	-	.	Parent=GY2U000120.t1
chr01	GY2_uniform_reannotated_v2	exon	5990173	5990563	.	-	.	Parent=GY2U000120.t1
chr01	GY2_uniform_reannotated_v2	exon	5990654	5990825	.	-	.	Parent=GY2U000120.t1
chr01	GY2_uniform_reannotated_v2	exon	5991481	5991547	.	-	.	Parent=GY2U000120.t1
chr01	GY2_uniform_reannotated_v2	exon	5991627	5991722	.	-	.	Parent=GY2U000120.t1
chr01	GY2_uniform_reannotated_v2	exon	5991800	5991980	.	-	.	Parent=GY2U000120.t1
chr01	GY2_uniform_reannotated_v2	exon	5992209	5992283	.	-	.	Parent=GY2U000120.t1
chr01	GY2_uniform_reannotated_v2	exon	5992372	5992838	.	-	.	Parent=GY2U000120.t1
chr01	GY2_uniform_reannotated_v2	exon	5993456	5994224	.	-	.	Parent=GY2U000120.t1
chr01	GY2_uniform_reannotated_v2	exon	5994316	5994476	.	-	.	Parent=GY2U000120.t1
chr01	GY2_uniform_reannotated_v2	exon	5995660	5995867	.	-	.	Parent=GY2U000120.t1
chr01	GY2_uniform_reannotated_v2	CDS	5990176	5990563	.	-	1	Parent=GY2U000120.t1
chr01	GY2_uniform_reannotated_v2	CDS	5990654	5990825	.	-	2	Parent=GY2U000120.t1
chr01	GY2_uniform_reannotated_v2	CDS	5991481	5991547	.	-	0	Parent=GY2U000120.t1
chr01	GY2_uniform_reannotated_v2	CDS	5991627	5991722	.	-	0	Parent=GY2U000120.t1
chr01	GY2_uniform_reannotated_v2	CDS	5991800	5991980	.	-	1	Parent=GY2U000120.t1
chr01	GY2_uniform_reannotated_v2	CDS	5992209	5992283	.	-	1	Parent=GY2U000120.t1
chr01	GY2_uniform_reannotated_v2	CDS	5992372	5992838	.	-	0	Parent=GY2U000120.t1
chr01	GY2_uniform_reannotated_v2	CDS	5993456	5994224	.	-	1	Parent=GY2U000120.t1
chr01	GY2_uniform_reannotated_v2	CDS	5994316	5994476	.	-	0	Parent=GY2U000120.t1
chr01	GY2_uniform_reannotated_v2	CDS	5995660	5995716	.	-	0	Parent=GY2U000120.t1
chr01	GY2_uniform_reannotated_v2	transcript	6018464	6023443	.	+	.	ID=GY2U000121.t1;geneID=GY2U000121
chr01	GY2_uniform_reannotated_v2	exon	6018464	6018675	.	+	.	Parent=GY2U000121.t1
chr01	GY2_uniform_reannotated_v2	exon	6019168	6019224	.	+	.	Parent=GY2U000121.t1
chr01	GY2_uniform_reannotated_v2	exon	6019319	6019548	.	+	.	Parent=GY2U000121.t1
chr01	GY2_uniform_reannotated_v2	exon	6019637	6019766	.	+	.	Parent=GY2U000121.t1
chr01	GY2_uniform_reannotated_v2	exon	6022049	6022252	.	+	.	Parent=GY2U000121.t1
chr01	GY2_uniform_reannotated_v2	exon	6022729	6022800	.	+	.	Parent=GY2U000121.t1
chr01	GY2_uniform_reannotated_v2	exon	6023030	6023443	.	+	.	Parent=GY2U000121.t1
chr01	GY2_uniform_reannotated_v2	CDS	6018502	6018675	.	+	0	Parent=GY2U000121.t1
chr01	GY2_uniform_reannotated_v2	CDS	6019168	6019224	.	+	0	Parent=GY2U000121.t1
chr01	GY2_uniform_reannotated_v2	CDS	6019319	6019548	.	+	0	Parent=GY2U000121.t1
chr01	GY2_uniform_reannotated_v2	CDS	6019637	6019766	.	+	1	Parent=GY2U000121.t1
chr01	GY2_uniform_reannotated_v2	CDS	6022049	6022252	.	+	0	Parent=GY2U000121.t1
chr01	GY2_uniform_reannotated_v2	CDS	6022729	6022800	.	+	0	Parent=GY2U000121.t1
chr01	GY2_uniform_reannotated_v2	CDS	6023030	6023179	.	+	0	Parent=GY2U000121.t1
chr01	GY2_uniform_reannotated_v2	transcript	6158898	6167961	.	+	.	ID=GY2U000122.t1;geneID=GY2U000122
chr01	GY2_uniform_reannotated_v2	exon	6158898	6159551	.	+	.	Parent=GY2U000122.t1
chr01	GY2_uniform_reannotated_v2	exon	6159761	6159840	.	+	.	Parent=GY2U000122.t1
chr01	GY2_uniform_reannotated_v2	exon	6160186	6160255	.	+	.	Parent=GY2U000122.t1
chr01	GY2_uniform_reannotated_v2	exon	6160406	6160597	.	+	.	Parent=GY2U000122.t1
chr01	GY2_uniform_reannotated_v2	exon	6162027	6164107	.	+	.	Parent=GY2U000122.t1
chr01	GY2_uniform_reannotated_v2	exon	6164367	6166160	.	+	.	Parent=GY2U000122.t1
chr01	GY2_uniform_reannotated_v2	exon	6166434	6167961	.	+	.	Parent=GY2U000122.t1
chr01	GY2_uniform_reannotated_v2	CDS	6160495	6160597	.	+	0	Parent=GY2U000122.t1
chr01	GY2_uniform_reannotated_v2	CDS	6162027	6164107	.	+	2	Parent=GY2U000122.t1
chr01	GY2_uniform_reannotated_v2	CDS	6164367	6166160	.	+	0	Parent=GY2U000122.t1
chr01	GY2_uniform_reannotated_v2	CDS	6166434	6167618	.	+	0	Parent=GY2U000122.t1
chr01	GY2_uniform_reannotated_v2	transcript	6168745	6172113	.	-	.	ID=GY2U000123.t1;geneID=GY2U000123
chr01	GY2_uniform_reannotated_v2	exon	6168745	6170385	.	-	.	Parent=GY2U000123.t1
chr01	GY2_uniform_reannotated_v2	exon	6171363	6172113	.	-	.	Parent=GY2U000123.t1
chr01	GY2_uniform_reannotated_v2	CDS	6169192	6170385	.	-	0	Parent=GY2U000123.t1
chr01	GY2_uniform_reannotated_v2	CDS	6171363	6171647	.	-	0	Parent=GY2U000123.t1
chr01	GY2_uniform_reannotated_v2	transcript	6172113	6177780	.	+	.	ID=GY2U000124.t1;geneID=GY2U000124
chr01	GY2_uniform_reannotated_v2	exon	6172113	6172871	.	+	.	Parent=GY2U000124.t1
chr01	GY2_uniform_reannotated_v2	exon	6173409	6174821	.	+	.	Parent=GY2U000124.t1
chr01	GY2_uniform_reannotated_v2	exon	6174914	6175029	.	+	.	Parent=GY2U000124.t1
chr01	GY2_uniform_reannotated_v2	exon	6175357	6175480	.	+	.	Parent=GY2U000124.t1
chr01	GY2_uniform_reannotated_v2	exon	6177224	6177381	.	+	.	Parent=GY2U000124.t1
chr01	GY2_uniform_reannotated_v2	exon	6177527	6177780	.	+	.	Parent=GY2U000124.t1
chr01	GY2_uniform_reannotated_v2	CDS	6172158	6172871	.	+	0	Parent=GY2U000124.t1
chr01	GY2_uniform_reannotated_v2	CDS	6173409	6174671	.	+	0	Parent=GY2U000124.t1
chr01	GY2_uniform_reannotated_v2	transcript	6178489	6181211	.	+	.	ID=GY2U000125.t1;geneID=GY2U000125
chr01	GY2_uniform_reannotated_v2	exon	6178489	6178825	.	+	.	Parent=GY2U000125.t1
chr01	GY2_uniform_reannotated_v2	exon	6179121	6179270	.	+	.	Parent=GY2U000125.t1
chr01	GY2_uniform_reannotated_v2	exon	6180007	6180096	.	+	.	Parent=GY2U000125.t1
chr01	GY2_uniform_reannotated_v2	exon	6180192	6180317	.	+	.	Parent=GY2U000125.t1
chr01	GY2_uniform_reannotated_v2	exon	6180434	6180529	.	+	.	Parent=GY2U000125.t1
chr01	GY2_uniform_reannotated_v2	exon	6180793	6181211	.	+	.	Parent=GY2U000125.t1
chr01	GY2_uniform_reannotated_v2	CDS	6178696	6178825	.	+	0	Parent=GY2U000125.t1
chr01	GY2_uniform_reannotated_v2	CDS	6179121	6179270	.	+	2	Parent=GY2U000125.t1
chr01	GY2_uniform_reannotated_v2	CDS	6180007	6180096	.	+	2	Parent=GY2U000125.t1
chr01	GY2_uniform_reannotated_v2	CDS	6180192	6180317	.	+	2	Parent=GY2U000125.t1
chr01	GY2_uniform_reannotated_v2	CDS	6180434	6180529	.	+	2	Parent=GY2U000125.t1
chr01	GY2_uniform_reannotated_v2	CDS	6180793	6180869	.	+	2	Parent=GY2U000125.t1
chr01	GY2_uniform_reannotated_v2	transcript	6183418	6185384	.	+	.	ID=GY2U000126.t1;geneID=GY2U000126
chr01	GY2_uniform_reannotated_v2	exon	6183418	6184108	.	+	.	Parent=GY2U000126.t1
chr01	GY2_uniform_reannotated_v2	exon	6184239	6184356	.	+	.	Parent=GY2U000126.t1
chr01	GY2_uniform_reannotated_v2	exon	6184474	6184626	.	+	.	Parent=GY2U000126.t1
chr01	GY2_uniform_reannotated_v2	exon	6184837	6185384	.	+	.	Parent=GY2U000126.t1
chr01	GY2_uniform_reannotated_v2	CDS	6184101	6184108	.	+	0	Parent=GY2U000126.t1
chr01	GY2_uniform_reannotated_v2	CDS	6184239	6184356	.	+	1	Parent=GY2U000126.t1
chr01	GY2_uniform_reannotated_v2	CDS	6184474	6184626	.	+	0	Parent=GY2U000126.t1
chr01	GY2_uniform_reannotated_v2	CDS	6184837	6184947	.	+	0	Parent=GY2U000126.t1
chr01	GY2_uniform_reannotated_v2	transcript	6192127	6221488	.	+	.	ID=GY2U000127.t1;geneID=GY2U000127
chr01	GY2_uniform_reannotated_v2	exon	6192127	6192625	.	+	.	Parent=GY2U000127.t1
chr01	GY2_uniform_reannotated_v2	exon	6193427	6193576	.	+	.	Parent=GY2U000127.t1
chr01	GY2_uniform_reannotated_v2	exon	6205207	6205347	.	+	.	Parent=GY2U000127.t1
chr01	GY2_uniform_reannotated_v2	exon	6206752	6206814	.	+	.	Parent=GY2U000127.t1
chr01	GY2_uniform_reannotated_v2	exon	6206961	6206996	.	+	.	Parent=GY2U000127.t1
chr01	GY2_uniform_reannotated_v2	exon	6207606	6207779	.	+	.	Parent=GY2U000127.t1
chr01	GY2_uniform_reannotated_v2	exon	6219436	6219582	.	+	.	Parent=GY2U000127.t1
chr01	GY2_uniform_reannotated_v2	exon	6220453	6220766	.	+	.	Parent=GY2U000127.t1
chr01	GY2_uniform_reannotated_v2	exon	6220852	6221488	.	+	.	Parent=GY2U000127.t1
chr01	GY2_uniform_reannotated_v2	CDS	6192127	6192625	.	+	0	Parent=GY2U000127.t1
chr01	GY2_uniform_reannotated_v2	CDS	6193427	6193576	.	+	2	Parent=GY2U000127.t1
chr01	GY2_uniform_reannotated_v2	CDS	6205207	6205347	.	+	2	Parent=GY2U000127.t1
chr01	GY2_uniform_reannotated_v2	CDS	6206752	6206814	.	+	2	Parent=GY2U000127.t1
chr01	GY2_uniform_reannotated_v2	CDS	6206961	6206996	.	+	2	Parent=GY2U000127.t1
chr01	GY2_uniform_reannotated_v2	CDS	6207606	6207779	.	+	2	Parent=GY2U000127.t1
chr01	GY2_uniform_reannotated_v2	CDS	6219436	6219582	.	+	2	Parent=GY2U000127.t1
chr01	GY2_uniform_reannotated_v2	CDS	6220453	6220766	.	+	2	Parent=GY2U000127.t1
chr01	GY2_uniform_reannotated_v2	CDS	6220852	6221430	.	+	0	Parent=GY2U000127.t1
chr01	GY2_uniform_reannotated_v2	transcript	6226023	6234336	.	+	.	ID=GY2U000128.t1;geneID=GY2U000128
chr01	GY2_uniform_reannotated_v2	exon	6226023	6226540	.	+	.	Parent=GY2U000128.t1
chr01	GY2_uniform_reannotated_v2	exon	6227819	6227968	.	+	.	Parent=GY2U000128.t1
chr01	GY2_uniform_reannotated_v2	exon	6228293	6228421	.	+	.	Parent=GY2U000128.t1
chr01	GY2_uniform_reannotated_v2	exon	6229341	6229511	.	+	.	Parent=GY2U000128.t1
chr01	GY2_uniform_reannotated_v2	exon	6229869	6229937	.	+	.	Parent=GY2U000128.t1
chr01	GY2_uniform_reannotated_v2	exon	6230151	6230210	.	+	.	Parent=GY2U000128.t1
chr01	GY2_uniform_reannotated_v2	exon	6230303	6230365	.	+	.	Parent=GY2U000128.t1
chr01	GY2_uniform_reannotated_v2	exon	6230766	6230945	.	+	.	Parent=GY2U000128.t1
chr01	GY2_uniform_reannotated_v2	exon	6232908	6233051	.	+	.	Parent=GY2U000128.t1
chr01	GY2_uniform_reannotated_v2	exon	6233298	6233611	.	+	.	Parent=GY2U000128.t1
chr01	GY2_uniform_reannotated_v2	exon	6233725	6234336	.	+	.	Parent=GY2U000128.t1
chr01	GY2_uniform_reannotated_v2	CDS	6226042	6226540	.	+	0	Parent=GY2U000128.t1
chr01	GY2_uniform_reannotated_v2	CDS	6227819	6227968	.	+	2	Parent=GY2U000128.t1
chr01	GY2_uniform_reannotated_v2	CDS	6228293	6228421	.	+	2	Parent=GY2U000128.t1
chr01	GY2_uniform_reannotated_v2	CDS	6229341	6229511	.	+	2	Parent=GY2U000128.t1
chr01	GY2_uniform_reannotated_v2	CDS	6229869	6229937	.	+	2	Parent=GY2U000128.t1
chr01	GY2_uniform_reannotated_v2	CDS	6230151	6230210	.	+	2	Parent=GY2U000128.t1
chr01	GY2_uniform_reannotated_v2	CDS	6230303	6230365	.	+	2	Parent=GY2U000128.t1
chr01	GY2_uniform_reannotated_v2	CDS	6230766	6230945	.	+	2	Parent=GY2U000128.t1
chr01	GY2_uniform_reannotated_v2	CDS	6232908	6233051	.	+	2	Parent=GY2U000128.t1
chr01	GY2_uniform_reannotated_v2	CDS	6233298	6233611	.	+	2	Parent=GY2U000128.t1
chr01	GY2_uniform_reannotated_v2	CDS	6233725	6234336	.	+	0	Parent=GY2U000128.t1
chr01	GY2_uniform_reannotated_v2	transcript	6237613	6239327	.	-	.	ID=GY2U000129.t1;geneID=GY2U000129
chr01	GY2_uniform_reannotated_v2	exon	6237613	6238316	.	-	.	Parent=GY2U000129.t1
chr01	GY2_uniform_reannotated_v2	exon	6239017	6239327	.	-	.	Parent=GY2U000129.t1
chr01	GY2_uniform_reannotated_v2	CDS	6238027	6238316	.	-	2	Parent=GY2U000129.t1
chr01	GY2_uniform_reannotated_v2	CDS	6239017	6239098	.	-	0	Parent=GY2U000129.t1
chr01	GY2_uniform_reannotated_v2	transcript	6238027	6239098	.	-	.	ID=GY2U000129.t2;geneID=GY2U000129
chr01	GY2_uniform_reannotated_v2	exon	6238027	6238316	.	-	.	Parent=GY2U000129.t2
chr01	GY2_uniform_reannotated_v2	exon	6239017	6239098	.	-	.	Parent=GY2U000129.t2
chr01	GY2_uniform_reannotated_v2	CDS	6238027	6238316	.	-	2	Parent=GY2U000129.t2
chr01	GY2_uniform_reannotated_v2	CDS	6239017	6239098	.	-	0	Parent=GY2U000129.t2
chr01	GY2_uniform_reannotated_v2	transcript	6291441	6294972	.	-	.	ID=GY2U000130.t1;geneID=GY2U000130
chr01	GY2_uniform_reannotated_v2	exon	6291441	6291799	.	-	.	Parent=GY2U000130.t1
chr01	GY2_uniform_reannotated_v2	exon	6293768	6294972	.	-	.	Parent=GY2U000130.t1
chr01	GY2_uniform_reannotated_v2	CDS	6291686	6291799	.	-	0	Parent=GY2U000130.t1
chr01	GY2_uniform_reannotated_v2	CDS	6293768	6294877	.	-	0	Parent=GY2U000130.t1
chr01	GY2_uniform_reannotated_v2	transcript	6303480	6307221	.	-	.	ID=GY2U000131.t1;geneID=GY2U000131
chr01	GY2_uniform_reannotated_v2	exon	6303480	6303878	.	-	.	Parent=GY2U000131.t1
chr01	GY2_uniform_reannotated_v2	exon	6306060	6307221	.	-	.	Parent=GY2U000131.t1
chr01	GY2_uniform_reannotated_v2	CDS	6303765	6303878	.	-	0	Parent=GY2U000131.t1
chr01	GY2_uniform_reannotated_v2	CDS	6306060	6307169	.	-	0	Parent=GY2U000131.t1
chr01	GY2_uniform_reannotated_v2	transcript	6314551	6322891	.	+	.	ID=GY2U000132.t1;geneID=GY2U000132
chr01	GY2_uniform_reannotated_v2	exon	6314551	6315259	.	+	.	Parent=GY2U000132.t1
chr01	GY2_uniform_reannotated_v2	exon	6316853	6316943	.	+	.	Parent=GY2U000132.t1
chr01	GY2_uniform_reannotated_v2	exon	6317058	6317251	.	+	.	Parent=GY2U000132.t1
chr01	GY2_uniform_reannotated_v2	exon	6318846	6318967	.	+	.	Parent=GY2U000132.t1
chr01	GY2_uniform_reannotated_v2	exon	6321523	6322001	.	+	.	Parent=GY2U000132.t1
chr01	GY2_uniform_reannotated_v2	exon	6322318	6322891	.	+	.	Parent=GY2U000132.t1
chr01	GY2_uniform_reannotated_v2	CDS	6314720	6315259	.	+	0	Parent=GY2U000132.t1
chr01	GY2_uniform_reannotated_v2	CDS	6316853	6316943	.	+	0	Parent=GY2U000132.t1
chr01	GY2_uniform_reannotated_v2	CDS	6317058	6317251	.	+	2	Parent=GY2U000132.t1
chr01	GY2_uniform_reannotated_v2	CDS	6318846	6318967	.	+	0	Parent=GY2U000132.t1
chr01	GY2_uniform_reannotated_v2	CDS	6321523	6322001	.	+	1	Parent=GY2U000132.t1
chr01	GY2_uniform_reannotated_v2	CDS	6322318	6322619	.	+	2	Parent=GY2U000132.t1
chr01	GY2_uniform_reannotated_v2	transcript	6341395	6346539	.	+	.	ID=GY2U000133.t1;geneID=GY2U000133
chr01	GY2_uniform_reannotated_v2	exon	6341395	6341536	.	+	.	Parent=GY2U000133.t1
chr01	GY2_uniform_reannotated_v2	exon	6343468	6343869	.	+	.	Parent=GY2U000133.t1
chr01	GY2_uniform_reannotated_v2	exon	6344899	6344992	.	+	.	Parent=GY2U000133.t1
chr01	GY2_uniform_reannotated_v2	exon	6345078	6345207	.	+	.	Parent=GY2U000133.t1
chr01	GY2_uniform_reannotated_v2	exon	6345291	6345423	.	+	.	Parent=GY2U000133.t1
chr01	GY2_uniform_reannotated_v2	exon	6345720	6345927	.	+	.	Parent=GY2U000133.t1
chr01	GY2_uniform_reannotated_v2	exon	6346049	6346539	.	+	.	Parent=GY2U000133.t1
chr01	GY2_uniform_reannotated_v2	CDS	6343469	6343869	.	+	0	Parent=GY2U000133.t1
chr01	GY2_uniform_reannotated_v2	CDS	6344899	6344992	.	+	1	Parent=GY2U000133.t1
chr01	GY2_uniform_reannotated_v2	CDS	6345078	6345207	.	+	0	Parent=GY2U000133.t1
chr01	GY2_uniform_reannotated_v2	CDS	6345291	6345423	.	+	2	Parent=GY2U000133.t1
chr01	GY2_uniform_reannotated_v2	CDS	6345720	6345927	.	+	1	Parent=GY2U000133.t1
chr01	GY2_uniform_reannotated_v2	CDS	6346049	6346204	.	+	0	Parent=GY2U000133.t1
chr01	GY2_uniform_reannotated_v2	transcript	6352108	6354471	.	-	.	ID=GY2U000134.t1;geneID=GY2U000134
chr01	GY2_uniform_reannotated_v2	exon	6352108	6352352	.	-	.	Parent=GY2U000134.t1
chr01	GY2_uniform_reannotated_v2	exon	6352695	6352829	.	-	.	Parent=GY2U000134.t1
chr01	GY2_uniform_reannotated_v2	exon	6352976	6353204	.	-	.	Parent=GY2U000134.t1
chr01	GY2_uniform_reannotated_v2	exon	6353587	6353639	.	-	.	Parent=GY2U000134.t1
chr01	GY2_uniform_reannotated_v2	exon	6354070	6354471	.	-	.	Parent=GY2U000134.t1
chr01	GY2_uniform_reannotated_v2	CDS	6352122	6352352	.	-	0	Parent=GY2U000134.t1
chr01	GY2_uniform_reannotated_v2	CDS	6352695	6352829	.	-	0	Parent=GY2U000134.t1
chr01	GY2_uniform_reannotated_v2	CDS	6352976	6353204	.	-	1	Parent=GY2U000134.t1
chr01	GY2_uniform_reannotated_v2	CDS	6353587	6353639	.	-	0	Parent=GY2U000134.t1
chr01	GY2_uniform_reannotated_v2	CDS	6354070	6354471	.	-	0	Parent=GY2U000134.t1
chr01	GY2_uniform_reannotated_v2	transcript	6357228	6359089	.	+	.	ID=GY2U000135.t1;geneID=GY2U000135
chr01	GY2_uniform_reannotated_v2	exon	6357228	6359089	.	+	.	Parent=GY2U000135.t1
chr01	GY2_uniform_reannotated_v2	CDS	6357228	6359009	.	+	0	Parent=GY2U000135.t1
chr01	GY2_uniform_reannotated_v2	transcript	6361717	6369471	.	-	.	ID=GY2U000136.t1;geneID=GY2U000136
chr01	GY2_uniform_reannotated_v2	exon	6361717	6362153	.	-	.	Parent=GY2U000136.t1
chr01	GY2_uniform_reannotated_v2	exon	6367748	6367882	.	-	.	Parent=GY2U000136.t1
chr01	GY2_uniform_reannotated_v2	exon	6368004	6368236	.	-	.	Parent=GY2U000136.t1
chr01	GY2_uniform_reannotated_v2	exon	6368946	6369471	.	-	.	Parent=GY2U000136.t1
chr01	GY2_uniform_reannotated_v2	CDS	6361923	6362153	.	-	0	Parent=GY2U000136.t1
chr01	GY2_uniform_reannotated_v2	CDS	6367748	6367882	.	-	0	Parent=GY2U000136.t1
chr01	GY2_uniform_reannotated_v2	CDS	6368004	6368236	.	-	2	Parent=GY2U000136.t1
chr01	GY2_uniform_reannotated_v2	CDS	6368946	6369426	.	-	0	Parent=GY2U000136.t1
chr01	GY2_uniform_reannotated_v2	transcript	6367535	6369426	.	-	.	ID=GY2U000136.t2;geneID=GY2U000136
chr01	GY2_uniform_reannotated_v2	exon	6367535	6367588	.	-	.	Parent=GY2U000136.t2
chr01	GY2_uniform_reannotated_v2	exon	6367748	6367882	.	-	.	Parent=GY2U000136.t2
chr01	GY2_uniform_reannotated_v2	exon	6368004	6368236	.	-	.	Parent=GY2U000136.t2
chr01	GY2_uniform_reannotated_v2	exon	6368946	6369426	.	-	.	Parent=GY2U000136.t2
chr01	GY2_uniform_reannotated_v2	CDS	6367535	6367588	.	-	0	Parent=GY2U000136.t2
chr01	GY2_uniform_reannotated_v2	CDS	6367748	6367882	.	-	0	Parent=GY2U000136.t2
chr01	GY2_uniform_reannotated_v2	CDS	6368004	6368236	.	-	2	Parent=GY2U000136.t2
chr01	GY2_uniform_reannotated_v2	CDS	6368946	6369426	.	-	0	Parent=GY2U000136.t2
chr01	GY2_uniform_reannotated_v2	transcript	6371093	6394560	.	-	.	ID=GY2U000137.t1;geneID=GY2U000137
chr01	GY2_uniform_reannotated_v2	exon	6371093	6371121	.	-	.	Parent=GY2U000137.t1
chr01	GY2_uniform_reannotated_v2	exon	6386747	6386892	.	-	.	Parent=GY2U000137.t1
chr01	GY2_uniform_reannotated_v2	exon	6386973	6388869	.	-	.	Parent=GY2U000137.t1
chr01	GY2_uniform_reannotated_v2	exon	6394542	6394560	.	-	.	Parent=GY2U000137.t1
chr01	GY2_uniform_reannotated_v2	CDS	6371093	6371121	.	-	2	Parent=GY2U000137.t1
chr01	GY2_uniform_reannotated_v2	CDS	6386747	6386892	.	-	1	Parent=GY2U000137.t1
chr01	GY2_uniform_reannotated_v2	CDS	6386973	6388869	.	-	2	Parent=GY2U000137.t1
chr01	GY2_uniform_reannotated_v2	CDS	6394542	6394560	.	-	0	Parent=GY2U000137.t1
chr01	GY2_uniform_reannotated_v2	transcript	6398289	6401465	.	-	.	ID=GY2U000138.t1;geneID=GY2U000138
chr01	GY2_uniform_reannotated_v2	exon	6398289	6398807	.	-	.	Parent=GY2U000138.t1
chr01	GY2_uniform_reannotated_v2	exon	6399815	6399943	.	-	.	Parent=GY2U000138.t1
chr01	GY2_uniform_reannotated_v2	exon	6400076	6400308	.	-	.	Parent=GY2U000138.t1
chr01	GY2_uniform_reannotated_v2	exon	6400939	6401465	.	-	.	Parent=GY2U000138.t1
chr01	GY2_uniform_reannotated_v2	CDS	6398577	6398807	.	-	0	Parent=GY2U000138.t1
chr01	GY2_uniform_reannotated_v2	CDS	6399815	6399943	.	-	0	Parent=GY2U000138.t1
chr01	GY2_uniform_reannotated_v2	CDS	6400076	6400308	.	-	2	Parent=GY2U000138.t1
chr01	GY2_uniform_reannotated_v2	CDS	6400939	6401416	.	-	0	Parent=GY2U000138.t1
chr01	GY2_uniform_reannotated_v2	transcript	6434414	6437119	.	-	.	ID=GY2U000139.t1;geneID=GY2U000139
chr01	GY2_uniform_reannotated_v2	exon	6434414	6434841	.	-	.	Parent=GY2U000139.t1
chr01	GY2_uniform_reannotated_v2	exon	6435392	6435520	.	-	.	Parent=GY2U000139.t1
chr01	GY2_uniform_reannotated_v2	exon	6435653	6435885	.	-	.	Parent=GY2U000139.t1
chr01	GY2_uniform_reannotated_v2	exon	6436568	6437119	.	-	.	Parent=GY2U000139.t1
chr01	GY2_uniform_reannotated_v2	CDS	6434611	6434841	.	-	0	Parent=GY2U000139.t1
chr01	GY2_uniform_reannotated_v2	CDS	6435392	6435520	.	-	0	Parent=GY2U000139.t1
chr01	GY2_uniform_reannotated_v2	CDS	6435653	6435885	.	-	2	Parent=GY2U000139.t1
chr01	GY2_uniform_reannotated_v2	CDS	6436568	6437045	.	-	0	Parent=GY2U000139.t1
chr01	GY2_uniform_reannotated_v2	transcript	6681754	6684040	.	+	.	ID=GY2U000140.t1;geneID=GY2U000140
chr01	GY2_uniform_reannotated_v2	exon	6681754	6682283	.	+	.	Parent=GY2U000140.t1
chr01	GY2_uniform_reannotated_v2	exon	6682951	6683177	.	+	.	Parent=GY2U000140.t1
chr01	GY2_uniform_reannotated_v2	exon	6683298	6683432	.	+	.	Parent=GY2U000140.t1
chr01	GY2_uniform_reannotated_v2	exon	6683585	6684040	.	+	.	Parent=GY2U000140.t1
chr01	GY2_uniform_reannotated_v2	CDS	6681803	6682283	.	+	0	Parent=GY2U000140.t1
chr01	GY2_uniform_reannotated_v2	CDS	6682951	6683177	.	+	2	Parent=GY2U000140.t1
chr01	GY2_uniform_reannotated_v2	CDS	6683298	6683432	.	+	0	Parent=GY2U000140.t1
chr01	GY2_uniform_reannotated_v2	CDS	6683585	6683815	.	+	0	Parent=GY2U000140.t1
chr01	GY2_uniform_reannotated_v2	transcript	6681803	6683441	.	+	.	ID=GY2U000140.t2;geneID=GY2U000140
chr01	GY2_uniform_reannotated_v2	exon	6681803	6682283	.	+	.	Parent=GY2U000140.t2
chr01	GY2_uniform_reannotated_v2	exon	6682951	6683177	.	+	.	Parent=GY2U000140.t2
chr01	GY2_uniform_reannotated_v2	exon	6683298	6683441	.	+	.	Parent=GY2U000140.t2
chr01	GY2_uniform_reannotated_v2	CDS	6681803	6682283	.	+	0	Parent=GY2U000140.t2
chr01	GY2_uniform_reannotated_v2	CDS	6682951	6683177	.	+	2	Parent=GY2U000140.t2
chr01	GY2_uniform_reannotated_v2	CDS	6683298	6683441	.	+	0	Parent=GY2U000140.t2
chr01	GY2_uniform_reannotated_v2	transcript	6781157	6783844	.	+	.	ID=GY2U000141.t1;geneID=GY2U000141
chr01	GY2_uniform_reannotated_v2	exon	6781157	6781683	.	+	.	Parent=GY2U000141.t1
chr01	GY2_uniform_reannotated_v2	exon	6782396	6782628	.	+	.	Parent=GY2U000141.t1
chr01	GY2_uniform_reannotated_v2	exon	6782754	6782888	.	+	.	Parent=GY2U000141.t1
chr01	GY2_uniform_reannotated_v2	exon	6783424	6783844	.	+	.	Parent=GY2U000141.t1
chr01	GY2_uniform_reannotated_v2	CDS	6781206	6781683	.	+	0	Parent=GY2U000141.t1
chr01	GY2_uniform_reannotated_v2	CDS	6782396	6782628	.	+	2	Parent=GY2U000141.t1
chr01	GY2_uniform_reannotated_v2	CDS	6782754	6782888	.	+	0	Parent=GY2U000141.t1
chr01	GY2_uniform_reannotated_v2	CDS	6783424	6783678	.	+	0	Parent=GY2U000141.t1
chr01	GY2_uniform_reannotated_v2	transcript	6804104	6806450	.	-	.	ID=GY2U000142.t1;geneID=GY2U000142
chr01	GY2_uniform_reannotated_v2	exon	6804104	6804557	.	-	.	Parent=GY2U000142.t1
chr01	GY2_uniform_reannotated_v2	exon	6804826	6804960	.	-	.	Parent=GY2U000142.t1
chr01	GY2_uniform_reannotated_v2	exon	6805092	6805324	.	-	.	Parent=GY2U000142.t1
chr01	GY2_uniform_reannotated_v2	exon	6805931	6806450	.	-	.	Parent=GY2U000142.t1
chr01	GY2_uniform_reannotated_v2	CDS	6804327	6804557	.	-	0	Parent=GY2U000142.t1
chr01	GY2_uniform_reannotated_v2	CDS	6804826	6804960	.	-	0	Parent=GY2U000142.t1
chr01	GY2_uniform_reannotated_v2	CDS	6805092	6805324	.	-	2	Parent=GY2U000142.t1
chr01	GY2_uniform_reannotated_v2	CDS	6805931	6806405	.	-	0	Parent=GY2U000142.t1
chr01	GY2_uniform_reannotated_v2	transcript	6842313	6844648	.	-	.	ID=GY2U000143.t1;geneID=GY2U000143
chr01	GY2_uniform_reannotated_v2	exon	6842313	6842748	.	-	.	Parent=GY2U000143.t1
chr01	GY2_uniform_reannotated_v2	exon	6842897	6843031	.	-	.	Parent=GY2U000143.t1
chr01	GY2_uniform_reannotated_v2	exon	6843195	6843427	.	-	.	Parent=GY2U000143.t1
chr01	GY2_uniform_reannotated_v2	exon	6844092	6844648	.	-	.	Parent=GY2U000143.t1
chr01	GY2_uniform_reannotated_v2	CDS	6842518	6842748	.	-	0	Parent=GY2U000143.t1
chr01	GY2_uniform_reannotated_v2	CDS	6842897	6843031	.	-	0	Parent=GY2U000143.t1
chr01	GY2_uniform_reannotated_v2	CDS	6843195	6843427	.	-	2	Parent=GY2U000143.t1
chr01	GY2_uniform_reannotated_v2	CDS	6844092	6844572	.	-	0	Parent=GY2U000143.t1
chr01	GY2_uniform_reannotated_v2	transcript	6875187	6878669	.	+	.	ID=GY2U000144.t1;geneID=GY2U000144
chr01	GY2_uniform_reannotated_v2	exon	6875187	6875204	.	+	.	Parent=GY2U000144.t1
chr01	GY2_uniform_reannotated_v2	exon	6875404	6875580	.	+	.	Parent=GY2U000144.t1
chr01	GY2_uniform_reannotated_v2	exon	6875954	6876002	.	+	.	Parent=GY2U000144.t1
chr01	GY2_uniform_reannotated_v2	exon	6877972	6878031	.	+	.	Parent=GY2U000144.t1
chr01	GY2_uniform_reannotated_v2	exon	6878098	6878202	.	+	.	Parent=GY2U000144.t1
chr01	GY2_uniform_reannotated_v2	exon	6878315	6878669	.	+	.	Parent=GY2U000144.t1
chr01	GY2_uniform_reannotated_v2	CDS	6875187	6875204	.	+	0	Parent=GY2U000144.t1
chr01	GY2_uniform_reannotated_v2	CDS	6875404	6875580	.	+	0	Parent=GY2U000144.t1
chr01	GY2_uniform_reannotated_v2	CDS	6875954	6876002	.	+	0	Parent=GY2U000144.t1
chr01	GY2_uniform_reannotated_v2	CDS	6877972	6878031	.	+	2	Parent=GY2U000144.t1
chr01	GY2_uniform_reannotated_v2	CDS	6878098	6878202	.	+	2	Parent=GY2U000144.t1
chr01	GY2_uniform_reannotated_v2	CDS	6878315	6878358	.	+	2	Parent=GY2U000144.t1
chr01	GY2_uniform_reannotated_v2	transcript	6946171	6948898	.	-	.	ID=GY2U000145.t1;geneID=GY2U000145
chr01	GY2_uniform_reannotated_v2	exon	6946171	6946613	.	-	.	Parent=GY2U000145.t1
chr01	GY2_uniform_reannotated_v2	exon	6947021	6947155	.	-	.	Parent=GY2U000145.t1
chr01	GY2_uniform_reannotated_v2	exon	6947248	6947480	.	-	.	Parent=GY2U000145.t1
chr01	GY2_uniform_reannotated_v2	exon	6948355	6948898	.	-	.	Parent=GY2U000145.t1
chr01	GY2_uniform_reannotated_v2	CDS	6946383	6946613	.	-	0	Parent=GY2U000145.t1
chr01	GY2_uniform_reannotated_v2	CDS	6947021	6947155	.	-	0	Parent=GY2U000145.t1
chr01	GY2_uniform_reannotated_v2	CDS	6947248	6947480	.	-	2	Parent=GY2U000145.t1
chr01	GY2_uniform_reannotated_v2	CDS	6948355	6948847	.	-	0	Parent=GY2U000145.t1
chr01	GY2_uniform_reannotated_v2	transcript	7012801	7064169	.	+	.	ID=GY2U000146.t1;geneID=GY2U000146
chr01	GY2_uniform_reannotated_v2	exon	7012801	7013002	.	+	.	Parent=GY2U000146.t1
chr01	GY2_uniform_reannotated_v2	exon	7013670	7013902	.	+	.	Parent=GY2U000146.t1
chr01	GY2_uniform_reannotated_v2	exon	7014026	7014160	.	+	.	Parent=GY2U000146.t1
chr01	GY2_uniform_reannotated_v2	exon	7014556	7014713	.	+	.	Parent=GY2U000146.t1
chr01	GY2_uniform_reannotated_v2	exon	7064142	7064169	.	+	.	Parent=GY2U000146.t1
chr01	GY2_uniform_reannotated_v2	CDS	7012801	7013002	.	+	0	Parent=GY2U000146.t1
chr01	GY2_uniform_reannotated_v2	CDS	7013670	7013902	.	+	2	Parent=GY2U000146.t1
chr01	GY2_uniform_reannotated_v2	CDS	7014026	7014160	.	+	0	Parent=GY2U000146.t1
chr01	GY2_uniform_reannotated_v2	CDS	7014556	7014713	.	+	0	Parent=GY2U000146.t1
chr01	GY2_uniform_reannotated_v2	CDS	7064142	7064169	.	+	1	Parent=GY2U000146.t1
chr01	GY2_uniform_reannotated_v2	transcript	7076259	7093325	.	-	.	ID=GY2U000147.t1;geneID=GY2U000147
chr01	GY2_uniform_reannotated_v2	exon	7076259	7077253	.	-	.	Parent=GY2U000147.t1
chr01	GY2_uniform_reannotated_v2	exon	7077347	7078597	.	-	.	Parent=GY2U000147.t1
chr01	GY2_uniform_reannotated_v2	exon	7092913	7092987	.	-	.	Parent=GY2U000147.t1
chr01	GY2_uniform_reannotated_v2	exon	7093106	7093325	.	-	.	Parent=GY2U000147.t1
chr01	GY2_uniform_reannotated_v2	CDS	7076259	7077253	.	-	2	Parent=GY2U000147.t1
chr01	GY2_uniform_reannotated_v2	CDS	7077347	7078597	.	-	2	Parent=GY2U000147.t1
chr01	GY2_uniform_reannotated_v2	CDS	7092913	7092987	.	-	2	Parent=GY2U000147.t1
chr01	GY2_uniform_reannotated_v2	CDS	7093106	7093325	.	-	0	Parent=GY2U000147.t1
chr01	GY2_uniform_reannotated_v2	transcript	7109506	7113005	.	+	.	ID=GY2U000148.t1;geneID=GY2U000148
chr01	GY2_uniform_reannotated_v2	exon	7109506	7109637	.	+	.	Parent=GY2U000148.t1
chr01	GY2_uniform_reannotated_v2	exon	7109755	7110027	.	+	.	Parent=GY2U000148.t1
chr01	GY2_uniform_reannotated_v2	exon	7112351	7112509	.	+	.	Parent=GY2U000148.t1
chr01	GY2_uniform_reannotated_v2	exon	7112589	7113005	.	+	.	Parent=GY2U000148.t1
chr01	GY2_uniform_reannotated_v2	CDS	7109614	7109637	.	+	0	Parent=GY2U000148.t1
chr01	GY2_uniform_reannotated_v2	CDS	7109755	7110027	.	+	0	Parent=GY2U000148.t1
chr01	GY2_uniform_reannotated_v2	CDS	7112351	7112509	.	+	0	Parent=GY2U000148.t1
chr01	GY2_uniform_reannotated_v2	CDS	7112589	7112771	.	+	0	Parent=GY2U000148.t1
chr01	GY2_uniform_reannotated_v2	transcript	7114384	7138083	.	-	.	ID=GY2U000149.t2;geneID=GY2U000149
chr01	GY2_uniform_reannotated_v2	exon	7114384	7114420	.	-	.	Parent=GY2U000149.t2
chr01	GY2_uniform_reannotated_v2	exon	7114535	7114574	.	-	.	Parent=GY2U000149.t2
chr01	GY2_uniform_reannotated_v2	exon	7115197	7115401	.	-	.	Parent=GY2U000149.t2
chr01	GY2_uniform_reannotated_v2	exon	7116633	7116799	.	-	.	Parent=GY2U000149.t2
chr01	GY2_uniform_reannotated_v2	exon	7116918	7117077	.	-	.	Parent=GY2U000149.t2
chr01	GY2_uniform_reannotated_v2	exon	7118633	7118679	.	-	.	Parent=GY2U000149.t2
chr01	GY2_uniform_reannotated_v2	exon	7118820	7118891	.	-	.	Parent=GY2U000149.t2
chr01	GY2_uniform_reannotated_v2	exon	7118999	7119104	.	-	.	Parent=GY2U000149.t2
chr01	GY2_uniform_reannotated_v2	exon	7126330	7126467	.	-	.	Parent=GY2U000149.t2
chr01	GY2_uniform_reannotated_v2	exon	7128101	7128163	.	-	.	Parent=GY2U000149.t2
chr01	GY2_uniform_reannotated_v2	exon	7129032	7129142	.	-	.	Parent=GY2U000149.t2
chr01	GY2_uniform_reannotated_v2	exon	7130024	7130094	.	-	.	Parent=GY2U000149.t2
chr01	GY2_uniform_reannotated_v2	exon	7130203	7130291	.	-	.	Parent=GY2U000149.t2
chr01	GY2_uniform_reannotated_v2	exon	7131191	7131519	.	-	.	Parent=GY2U000149.t2
chr01	GY2_uniform_reannotated_v2	exon	7131633	7131819	.	-	.	Parent=GY2U000149.t2
chr01	GY2_uniform_reannotated_v2	exon	7131939	7132062	.	-	.	Parent=GY2U000149.t2
chr01	GY2_uniform_reannotated_v2	exon	7132189	7132297	.	-	.	Parent=GY2U000149.t2
chr01	GY2_uniform_reannotated_v2	exon	7133729	7133786	.	-	.	Parent=GY2U000149.t2
chr01	GY2_uniform_reannotated_v2	exon	7133943	7134039	.	-	.	Parent=GY2U000149.t2
chr01	GY2_uniform_reannotated_v2	exon	7134164	7134297	.	-	.	Parent=GY2U000149.t2
chr01	GY2_uniform_reannotated_v2	exon	7134379	7134455	.	-	.	Parent=GY2U000149.t2
chr01	GY2_uniform_reannotated_v2	exon	7134535	7134586	.	-	.	Parent=GY2U000149.t2
chr01	GY2_uniform_reannotated_v2	exon	7138031	7138083	.	-	.	Parent=GY2U000149.t2
chr01	GY2_uniform_reannotated_v2	CDS	7114384	7114420	.	-	1	Parent=GY2U000149.t2
chr01	GY2_uniform_reannotated_v2	CDS	7114535	7114574	.	-	2	Parent=GY2U000149.t2
chr01	GY2_uniform_reannotated_v2	CDS	7115197	7115401	.	-	0	Parent=GY2U000149.t2
chr01	GY2_uniform_reannotated_v2	CDS	7116633	7116799	.	-	2	Parent=GY2U000149.t2
chr01	GY2_uniform_reannotated_v2	CDS	7116918	7117077	.	-	0	Parent=GY2U000149.t2
chr01	GY2_uniform_reannotated_v2	CDS	7118633	7118679	.	-	2	Parent=GY2U000149.t2
chr01	GY2_uniform_reannotated_v2	CDS	7118820	7118891	.	-	2	Parent=GY2U000149.t2
chr01	GY2_uniform_reannotated_v2	CDS	7118999	7119104	.	-	0	Parent=GY2U000149.t2
chr01	GY2_uniform_reannotated_v2	CDS	7126330	7126467	.	-	0	Parent=GY2U000149.t2
chr01	GY2_uniform_reannotated_v2	CDS	7128101	7128163	.	-	0	Parent=GY2U000149.t2
chr01	GY2_uniform_reannotated_v2	CDS	7129032	7129142	.	-	0	Parent=GY2U000149.t2
chr01	GY2_uniform_reannotated_v2	CDS	7130024	7130094	.	-	2	Parent=GY2U000149.t2
chr01	GY2_uniform_reannotated_v2	CDS	7130203	7130291	.	-	1	Parent=GY2U000149.t2
chr01	GY2_uniform_reannotated_v2	CDS	7131191	7131519	.	-	0	Parent=GY2U000149.t2
chr01	GY2_uniform_reannotated_v2	CDS	7131633	7131819	.	-	1	Parent=GY2U000149.t2
chr01	GY2_uniform_reannotated_v2	CDS	7131939	7132062	.	-	2	Parent=GY2U000149.t2
chr01	GY2_uniform_reannotated_v2	CDS	7132189	7132297	.	-	0	Parent=GY2U000149.t2
chr01	GY2_uniform_reannotated_v2	CDS	7133729	7133786	.	-	1	Parent=GY2U000149.t2
chr01	GY2_uniform_reannotated_v2	CDS	7133943	7134039	.	-	2	Parent=GY2U000149.t2
chr01	GY2_uniform_reannotated_v2	CDS	7134164	7134297	.	-	1	Parent=GY2U000149.t2
chr01	GY2_uniform_reannotated_v2	CDS	7134379	7134455	.	-	0	Parent=GY2U000149.t2
chr01	GY2_uniform_reannotated_v2	CDS	7134535	7134586	.	-	1	Parent=GY2U000149.t2
chr01	GY2_uniform_reannotated_v2	CDS	7138031	7138083	.	-	0	Parent=GY2U000149.t2
chr01	GY2_uniform_reannotated_v2	transcript	7114708	7138442	.	-	.	ID=GY2U000149.t1;geneID=GY2U000149
chr01	GY2_uniform_reannotated_v2	exon	7114708	7115401	.	-	.	Parent=GY2U000149.t1
chr01	GY2_uniform_reannotated_v2	exon	7116633	7116799	.	-	.	Parent=GY2U000149.t1
chr01	GY2_uniform_reannotated_v2	exon	7116918	7117077	.	-	.	Parent=GY2U000149.t1
chr01	GY2_uniform_reannotated_v2	exon	7118633	7118679	.	-	.	Parent=GY2U000149.t1
chr01	GY2_uniform_reannotated_v2	exon	7118820	7118891	.	-	.	Parent=GY2U000149.t1
chr01	GY2_uniform_reannotated_v2	exon	7118999	7119104	.	-	.	Parent=GY2U000149.t1
chr01	GY2_uniform_reannotated_v2	exon	7126330	7126467	.	-	.	Parent=GY2U000149.t1
chr01	GY2_uniform_reannotated_v2	exon	7128101	7128163	.	-	.	Parent=GY2U000149.t1
chr01	GY2_uniform_reannotated_v2	exon	7129032	7129142	.	-	.	Parent=GY2U000149.t1
chr01	GY2_uniform_reannotated_v2	exon	7130024	7130094	.	-	.	Parent=GY2U000149.t1
chr01	GY2_uniform_reannotated_v2	exon	7130203	7130291	.	-	.	Parent=GY2U000149.t1
chr01	GY2_uniform_reannotated_v2	exon	7131191	7131519	.	-	.	Parent=GY2U000149.t1
chr01	GY2_uniform_reannotated_v2	exon	7131633	7131819	.	-	.	Parent=GY2U000149.t1
chr01	GY2_uniform_reannotated_v2	exon	7131939	7132062	.	-	.	Parent=GY2U000149.t1
chr01	GY2_uniform_reannotated_v2	exon	7132189	7132297	.	-	.	Parent=GY2U000149.t1
chr01	GY2_uniform_reannotated_v2	exon	7133729	7133786	.	-	.	Parent=GY2U000149.t1
chr01	GY2_uniform_reannotated_v2	exon	7133943	7134039	.	-	.	Parent=GY2U000149.t1
chr01	GY2_uniform_reannotated_v2	exon	7134164	7134297	.	-	.	Parent=GY2U000149.t1
chr01	GY2_uniform_reannotated_v2	exon	7134379	7134455	.	-	.	Parent=GY2U000149.t1
chr01	GY2_uniform_reannotated_v2	exon	7134535	7134586	.	-	.	Parent=GY2U000149.t1
chr01	GY2_uniform_reannotated_v2	exon	7138031	7138442	.	-	.	Parent=GY2U000149.t1
chr01	GY2_uniform_reannotated_v2	CDS	7115093	7115401	.	-	0	Parent=GY2U000149.t1
chr01	GY2_uniform_reannotated_v2	CDS	7116633	7116799	.	-	2	Parent=GY2U000149.t1
chr01	GY2_uniform_reannotated_v2	CDS	7116918	7117077	.	-	0	Parent=GY2U000149.t1
chr01	GY2_uniform_reannotated_v2	CDS	7118633	7118679	.	-	2	Parent=GY2U000149.t1
chr01	GY2_uniform_reannotated_v2	CDS	7118820	7118891	.	-	2	Parent=GY2U000149.t1
chr01	GY2_uniform_reannotated_v2	CDS	7118999	7119104	.	-	0	Parent=GY2U000149.t1
chr01	GY2_uniform_reannotated_v2	CDS	7126330	7126467	.	-	0	Parent=GY2U000149.t1
chr01	GY2_uniform_reannotated_v2	CDS	7128101	7128163	.	-	0	Parent=GY2U000149.t1
chr01	GY2_uniform_reannotated_v2	CDS	7129032	7129142	.	-	0	Parent=GY2U000149.t1
chr01	GY2_uniform_reannotated_v2	CDS	7130024	7130094	.	-	2	Parent=GY2U000149.t1
chr01	GY2_uniform_reannotated_v2	CDS	7130203	7130291	.	-	1	Parent=GY2U000149.t1
chr01	GY2_uniform_reannotated_v2	CDS	7131191	7131519	.	-	0	Parent=GY2U000149.t1
chr01	GY2_uniform_reannotated_v2	CDS	7131633	7131819	.	-	1	Parent=GY2U000149.t1
chr01	GY2_uniform_reannotated_v2	CDS	7131939	7132062	.	-	2	Parent=GY2U000149.t1
chr01	GY2_uniform_reannotated_v2	CDS	7132189	7132297	.	-	0	Parent=GY2U000149.t1
chr01	GY2_uniform_reannotated_v2	CDS	7133729	7133786	.	-	1	Parent=GY2U000149.t1
chr01	GY2_uniform_reannotated_v2	CDS	7133943	7134039	.	-	2	Parent=GY2U000149.t1
chr01	GY2_uniform_reannotated_v2	CDS	7134164	7134297	.	-	1	Parent=GY2U000149.t1
chr01	GY2_uniform_reannotated_v2	CDS	7134379	7134455	.	-	0	Parent=GY2U000149.t1
chr01	GY2_uniform_reannotated_v2	CDS	7134535	7134586	.	-	1	Parent=GY2U000149.t1
chr01	GY2_uniform_reannotated_v2	CDS	7138031	7138083	.	-	0	Parent=GY2U000149.t1
chr01	GY2_uniform_reannotated_v2	transcript	7156254	7160539	.	-	.	ID=GY2U000150.t1;geneID=GY2U000150
chr01	GY2_uniform_reannotated_v2	exon	7156254	7156575	.	-	.	Parent=GY2U000150.t1
chr01	GY2_uniform_reannotated_v2	exon	7156651	7156691	.	-	.	Parent=GY2U000150.t1
chr01	GY2_uniform_reannotated_v2	exon	7156778	7156824	.	-	.	Parent=GY2U000150.t1
chr01	GY2_uniform_reannotated_v2	exon	7157683	7157847	.	-	.	Parent=GY2U000150.t1
chr01	GY2_uniform_reannotated_v2	exon	7158582	7158822	.	-	.	Parent=GY2U000150.t1
chr01	GY2_uniform_reannotated_v2	exon	7159408	7159525	.	-	.	Parent=GY2U000150.t1
chr01	GY2_uniform_reannotated_v2	exon	7160105	7160447	.	-	.	Parent=GY2U000150.t1
chr01	GY2_uniform_reannotated_v2	exon	7160530	7160539	.	-	.	Parent=GY2U000150.t1
chr01	GY2_uniform_reannotated_v2	CDS	7156491	7156575	.	-	1	Parent=GY2U000150.t1
chr01	GY2_uniform_reannotated_v2	CDS	7156651	7156691	.	-	0	Parent=GY2U000150.t1
chr01	GY2_uniform_reannotated_v2	CDS	7156778	7156824	.	-	2	Parent=GY2U000150.t1
chr01	GY2_uniform_reannotated_v2	CDS	7157683	7157847	.	-	2	Parent=GY2U000150.t1
chr01	GY2_uniform_reannotated_v2	CDS	7158582	7158822	.	-	0	Parent=GY2U000150.t1
chr01	GY2_uniform_reannotated_v2	CDS	7159408	7159525	.	-	1	Parent=GY2U000150.t1
chr01	GY2_uniform_reannotated_v2	CDS	7160105	7160447	.	-	2	Parent=GY2U000150.t1
chr01	GY2_uniform_reannotated_v2	CDS	7160530	7160539	.	-	0	Parent=GY2U000150.t1
chr01	GY2_uniform_reannotated_v2	transcript	7206017	7209390	.	+	.	ID=GY2U000151.t1;geneID=GY2U000151
chr01	GY2_uniform_reannotated_v2	exon	7206017	7206338	.	+	.	Parent=GY2U000151.t1
chr01	GY2_uniform_reannotated_v2	exon	7206437	7207903	.	+	.	Parent=GY2U000151.t1
chr01	GY2_uniform_reannotated_v2	exon	7208000	7208231	.	+	.	Parent=GY2U000151.t1
chr01	GY2_uniform_reannotated_v2	exon	7208322	7209390	.	+	.	Parent=GY2U000151.t1
chr01	GY2_uniform_reannotated_v2	CDS	7206159	7206338	.	+	0	Parent=GY2U000151.t1
chr01	GY2_uniform_reannotated_v2	CDS	7206437	7207903	.	+	0	Parent=GY2U000151.t1
chr01	GY2_uniform_reannotated_v2	CDS	7208000	7208231	.	+	0	Parent=GY2U000151.t1
chr01	GY2_uniform_reannotated_v2	CDS	7208322	7208962	.	+	2	Parent=GY2U000151.t1
chr01	GY2_uniform_reannotated_v2	transcript	7215348	7229258	.	+	.	ID=GY2U000152.t1;geneID=GY2U000152
chr01	GY2_uniform_reannotated_v2	exon	7215348	7216418	.	+	.	Parent=GY2U000152.t1
chr01	GY2_uniform_reannotated_v2	exon	7216543	7216634	.	+	.	Parent=GY2U000152.t1
chr01	GY2_uniform_reannotated_v2	exon	7217903	7218002	.	+	.	Parent=GY2U000152.t1
chr01	GY2_uniform_reannotated_v2	exon	7220306	7220377	.	+	.	Parent=GY2U000152.t1
chr01	GY2_uniform_reannotated_v2	exon	7220512	7220574	.	+	.	Parent=GY2U000152.t1
chr01	GY2_uniform_reannotated_v2	exon	7220694	7220834	.	+	.	Parent=GY2U000152.t1
chr01	GY2_uniform_reannotated_v2	exon	7223733	7223828	.	+	.	Parent=GY2U000152.t1
chr01	GY2_uniform_reannotated_v2	exon	7226307	7226591	.	+	.	Parent=GY2U000152.t1
chr01	GY2_uniform_reannotated_v2	exon	7227258	7227396	.	+	.	Parent=GY2U000152.t1
chr01	GY2_uniform_reannotated_v2	exon	7227483	7227625	.	+	.	Parent=GY2U000152.t1
chr01	GY2_uniform_reannotated_v2	exon	7228170	7228346	.	+	.	Parent=GY2U000152.t1
chr01	GY2_uniform_reannotated_v2	exon	7228558	7228824	.	+	.	Parent=GY2U000152.t1
chr01	GY2_uniform_reannotated_v2	exon	7228938	7229258	.	+	.	Parent=GY2U000152.t1
chr01	GY2_uniform_reannotated_v2	CDS	7216011	7216418	.	+	0	Parent=GY2U000152.t1
chr01	GY2_uniform_reannotated_v2	CDS	7216543	7216634	.	+	0	Parent=GY2U000152.t1
chr01	GY2_uniform_reannotated_v2	CDS	7217903	7218002	.	+	1	Parent=GY2U000152.t1
chr01	GY2_uniform_reannotated_v2	CDS	7220306	7220377	.	+	0	Parent=GY2U000152.t1
chr01	GY2_uniform_reannotated_v2	CDS	7220512	7220574	.	+	0	Parent=GY2U000152.t1
chr01	GY2_uniform_reannotated_v2	CDS	7220694	7220834	.	+	0	Parent=GY2U000152.t1
chr01	GY2_uniform_reannotated_v2	CDS	7223733	7223828	.	+	0	Parent=GY2U000152.t1
chr01	GY2_uniform_reannotated_v2	CDS	7226307	7226591	.	+	0	Parent=GY2U000152.t1
chr01	GY2_uniform_reannotated_v2	CDS	7227258	7227396	.	+	0	Parent=GY2U000152.t1
chr01	GY2_uniform_reannotated_v2	CDS	7227483	7227625	.	+	2	Parent=GY2U000152.t1
chr01	GY2_uniform_reannotated_v2	CDS	7228170	7228346	.	+	0	Parent=GY2U000152.t1
chr01	GY2_uniform_reannotated_v2	CDS	7228558	7228824	.	+	0	Parent=GY2U000152.t1
chr01	GY2_uniform_reannotated_v2	CDS	7228938	7229057	.	+	0	Parent=GY2U000152.t1
chr01	GY2_uniform_reannotated_v2	transcript	7232500	7253231	.	-	.	ID=GY2U000153.t1;geneID=GY2U000153
chr01	GY2_uniform_reannotated_v2	exon	7232500	7233050	.	-	.	Parent=GY2U000153.t1
chr01	GY2_uniform_reannotated_v2	exon	7233544	7233589	.	-	.	Parent=GY2U000153.t1
chr01	GY2_uniform_reannotated_v2	exon	7234200	7234381	.	-	.	Parent=GY2U000153.t1
chr01	GY2_uniform_reannotated_v2	exon	7234451	7234527	.	-	.	Parent=GY2U000153.t1
chr01	GY2_uniform_reannotated_v2	exon	7234720	7234799	.	-	.	Parent=GY2U000153.t1
chr01	GY2_uniform_reannotated_v2	exon	7234884	7234945	.	-	.	Parent=GY2U000153.t1
chr01	GY2_uniform_reannotated_v2	exon	7235185	7235331	.	-	.	Parent=GY2U000153.t1
chr01	GY2_uniform_reannotated_v2	exon	7236143	7236254	.	-	.	Parent=GY2U000153.t1
chr01	GY2_uniform_reannotated_v2	exon	7236337	7236555	.	-	.	Parent=GY2U000153.t1
chr01	GY2_uniform_reannotated_v2	exon	7236701	7236937	.	-	.	Parent=GY2U000153.t1
chr01	GY2_uniform_reannotated_v2	exon	7237031	7237120	.	-	.	Parent=GY2U000153.t1
chr01	GY2_uniform_reannotated_v2	exon	7251505	7253231	.	-	.	Parent=GY2U000153.t1
chr01	GY2_uniform_reannotated_v2	CDS	7233049	7233050	.	-	2	Parent=GY2U000153.t1
chr01	GY2_uniform_reannotated_v2	CDS	7233544	7233589	.	-	0	Parent=GY2U000153.t1
chr01	GY2_uniform_reannotated_v2	CDS	7234200	7234381	.	-	2	Parent=GY2U000153.t1
chr01	GY2_uniform_reannotated_v2	CDS	7234451	7234527	.	-	1	Parent=GY2U000153.t1
chr01	GY2_uniform_reannotated_v2	CDS	7234720	7234799	.	-	0	Parent=GY2U000153.t1
chr01	GY2_uniform_reannotated_v2	CDS	7234884	7234945	.	-	2	Parent=GY2U000153.t1
chr01	GY2_uniform_reannotated_v2	CDS	7235185	7235331	.	-	2	Parent=GY2U000153.t1
chr01	GY2_uniform_reannotated_v2	CDS	7236143	7236254	.	-	0	Parent=GY2U000153.t1
chr01	GY2_uniform_reannotated_v2	CDS	7236337	7236555	.	-	0	Parent=GY2U000153.t1
chr01	GY2_uniform_reannotated_v2	CDS	7236701	7236937	.	-	0	Parent=GY2U000153.t1
chr01	GY2_uniform_reannotated_v2	CDS	7237031	7237120	.	-	0	Parent=GY2U000153.t1
chr01	GY2_uniform_reannotated_v2	CDS	7251505	7253160	.	-	0	Parent=GY2U000153.t1
chr01	GY2_uniform_reannotated_v2	transcript	7257026	7259952	.	-	.	ID=GY2U000154.t1;geneID=GY2U000154
chr01	GY2_uniform_reannotated_v2	exon	7257026	7257312	.	-	.	Parent=GY2U000154.t1
chr01	GY2_uniform_reannotated_v2	exon	7257406	7257450	.	-	.	Parent=GY2U000154.t1
chr01	GY2_uniform_reannotated_v2	exon	7257572	7257624	.	-	.	Parent=GY2U000154.t1
chr01	GY2_uniform_reannotated_v2	exon	7259680	7259952	.	-	.	Parent=GY2U000154.t1
chr01	GY2_uniform_reannotated_v2	CDS	7257228	7257312	.	-	1	Parent=GY2U000154.t1
chr01	GY2_uniform_reannotated_v2	CDS	7257406	7257450	.	-	1	Parent=GY2U000154.t1
chr01	GY2_uniform_reannotated_v2	CDS	7257572	7257624	.	-	0	Parent=GY2U000154.t1
chr01	GY2_uniform_reannotated_v2	CDS	7259680	7259856	.	-	0	Parent=GY2U000154.t1
chr01	GY2_uniform_reannotated_v2	transcript	7268059	7272865	.	+	.	ID=GY2U000155.t1;geneID=GY2U000155
chr01	GY2_uniform_reannotated_v2	exon	7268059	7268407	.	+	.	Parent=GY2U000155.t1
chr01	GY2_uniform_reannotated_v2	exon	7268541	7268608	.	+	.	Parent=GY2U000155.t1
chr01	GY2_uniform_reannotated_v2	exon	7269388	7269504	.	+	.	Parent=GY2U000155.t1
chr01	GY2_uniform_reannotated_v2	exon	7269770	7269832	.	+	.	Parent=GY2U000155.t1
chr01	GY2_uniform_reannotated_v2	exon	7270751	7270855	.	+	.	Parent=GY2U000155.t1
chr01	GY2_uniform_reannotated_v2	exon	7271018	7271068	.	+	.	Parent=GY2U000155.t1
chr01	GY2_uniform_reannotated_v2	exon	7271378	7271698	.	+	.	Parent=GY2U000155.t1
chr01	GY2_uniform_reannotated_v2	exon	7272096	7272302	.	+	.	Parent=GY2U000155.t1
chr01	GY2_uniform_reannotated_v2	exon	7272395	7272865	.	+	.	Parent=GY2U000155.t1
chr01	GY2_uniform_reannotated_v2	CDS	7268200	7268407	.	+	0	Parent=GY2U000155.t1
chr01	GY2_uniform_reannotated_v2	CDS	7268541	7268608	.	+	2	Parent=GY2U000155.t1
chr01	GY2_uniform_reannotated_v2	CDS	7269388	7269504	.	+	0	Parent=GY2U000155.t1
chr01	GY2_uniform_reannotated_v2	CDS	7269770	7269832	.	+	0	Parent=GY2U000155.t1
chr01	GY2_uniform_reannotated_v2	CDS	7270751	7270855	.	+	0	Parent=GY2U000155.t1
chr01	GY2_uniform_reannotated_v2	CDS	7271018	7271068	.	+	0	Parent=GY2U000155.t1
chr01	GY2_uniform_reannotated_v2	CDS	7271378	7271698	.	+	0	Parent=GY2U000155.t1
chr01	GY2_uniform_reannotated_v2	CDS	7272096	7272302	.	+	0	Parent=GY2U000155.t1
chr01	GY2_uniform_reannotated_v2	CDS	7272395	7272688	.	+	0	Parent=GY2U000155.t1
chr01	GY2_uniform_reannotated_v2	transcript	7278317	7283184	.	+	.	ID=GY2U000156.t2;geneID=GY2U000156
chr01	GY2_uniform_reannotated_v2	exon	7278317	7278517	.	+	.	Parent=GY2U000156.t2
chr01	GY2_uniform_reannotated_v2	exon	7279068	7279268	.	+	.	Parent=GY2U000156.t2
chr01	GY2_uniform_reannotated_v2	exon	7279431	7279542	.	+	.	Parent=GY2U000156.t2
chr01	GY2_uniform_reannotated_v2	exon	7279795	7280021	.	+	.	Parent=GY2U000156.t2
chr01	GY2_uniform_reannotated_v2	exon	7280926	7281064	.	+	.	Parent=GY2U000156.t2
chr01	GY2_uniform_reannotated_v2	exon	7281527	7281747	.	+	.	Parent=GY2U000156.t2
chr01	GY2_uniform_reannotated_v2	exon	7282694	7282815	.	+	.	Parent=GY2U000156.t2
chr01	GY2_uniform_reannotated_v2	exon	7282980	7283184	.	+	.	Parent=GY2U000156.t2
chr01	GY2_uniform_reannotated_v2	CDS	7278317	7278517	.	+	0	Parent=GY2U000156.t2
chr01	GY2_uniform_reannotated_v2	CDS	7279068	7279268	.	+	0	Parent=GY2U000156.t2
chr01	GY2_uniform_reannotated_v2	CDS	7279431	7279542	.	+	0	Parent=GY2U000156.t2
chr01	GY2_uniform_reannotated_v2	CDS	7279795	7280021	.	+	2	Parent=GY2U000156.t2
chr01	GY2_uniform_reannotated_v2	CDS	7280926	7281064	.	+	0	Parent=GY2U000156.t2
chr01	GY2_uniform_reannotated_v2	CDS	7281527	7281747	.	+	2	Parent=GY2U000156.t2
chr01	GY2_uniform_reannotated_v2	CDS	7282694	7282815	.	+	0	Parent=GY2U000156.t2
chr01	GY2_uniform_reannotated_v2	CDS	7282980	7283184	.	+	1	Parent=GY2U000156.t2
chr01	GY2_uniform_reannotated_v2	transcript	7278329	7283491	.	+	.	ID=GY2U000156.t1;geneID=GY2U000156
chr01	GY2_uniform_reannotated_v2	exon	7278329	7278517	.	+	.	Parent=GY2U000156.t1
chr01	GY2_uniform_reannotated_v2	exon	7279068	7279268	.	+	.	Parent=GY2U000156.t1
chr01	GY2_uniform_reannotated_v2	exon	7279431	7279542	.	+	.	Parent=GY2U000156.t1
chr01	GY2_uniform_reannotated_v2	exon	7279795	7280021	.	+	.	Parent=GY2U000156.t1
chr01	GY2_uniform_reannotated_v2	exon	7280926	7281064	.	+	.	Parent=GY2U000156.t1
chr01	GY2_uniform_reannotated_v2	exon	7281527	7281747	.	+	.	Parent=GY2U000156.t1
chr01	GY2_uniform_reannotated_v2	exon	7282694	7282815	.	+	.	Parent=GY2U000156.t1
chr01	GY2_uniform_reannotated_v2	exon	7282980	7283491	.	+	.	Parent=GY2U000156.t1
chr01	GY2_uniform_reannotated_v2	CDS	7278461	7278517	.	+	0	Parent=GY2U000156.t1
chr01	GY2_uniform_reannotated_v2	CDS	7279068	7279268	.	+	0	Parent=GY2U000156.t1
chr01	GY2_uniform_reannotated_v2	CDS	7279431	7279542	.	+	0	Parent=GY2U000156.t1
chr01	GY2_uniform_reannotated_v2	CDS	7279795	7280021	.	+	2	Parent=GY2U000156.t1
chr01	GY2_uniform_reannotated_v2	CDS	7280926	7281064	.	+	0	Parent=GY2U000156.t1
chr01	GY2_uniform_reannotated_v2	CDS	7281527	7281747	.	+	2	Parent=GY2U000156.t1
chr01	GY2_uniform_reannotated_v2	CDS	7282694	7282815	.	+	0	Parent=GY2U000156.t1
chr01	GY2_uniform_reannotated_v2	CDS	7282980	7283184	.	+	1	Parent=GY2U000156.t1
chr01	GY2_uniform_reannotated_v2	transcript	7283997	7287933	.	-	.	ID=GY2U000157.t1;geneID=GY2U000157
chr01	GY2_uniform_reannotated_v2	exon	7283997	7284356	.	-	.	Parent=GY2U000157.t1
chr01	GY2_uniform_reannotated_v2	exon	7285065	7285133	.	-	.	Parent=GY2U000157.t1
chr01	GY2_uniform_reannotated_v2	exon	7287439	7287549	.	-	.	Parent=GY2U000157.t1
chr01	GY2_uniform_reannotated_v2	exon	7287682	7287933	.	-	.	Parent=GY2U000157.t1
chr01	GY2_uniform_reannotated_v2	CDS	7284306	7284356	.	-	0	Parent=GY2U000157.t1
chr01	GY2_uniform_reannotated_v2	CDS	7285065	7285133	.	-	0	Parent=GY2U000157.t1
chr01	GY2_uniform_reannotated_v2	CDS	7287439	7287549	.	-	0	Parent=GY2U000157.t1
chr01	GY2_uniform_reannotated_v2	CDS	7287682	7287828	.	-	0	Parent=GY2U000157.t1
chr01	GY2_uniform_reannotated_v2	transcript	7291660	7299669	.	-	.	ID=GY2U000158.t1;geneID=GY2U000158
chr01	GY2_uniform_reannotated_v2	exon	7291660	7292200	.	-	.	Parent=GY2U000158.t1
chr01	GY2_uniform_reannotated_v2	exon	7298306	7299669	.	-	.	Parent=GY2U000158.t1
chr01	GY2_uniform_reannotated_v2	CDS	7291877	7292200	.	-	0	Parent=GY2U000158.t1
chr01	GY2_uniform_reannotated_v2	CDS	7298306	7299535	.	-	0	Parent=GY2U000158.t1
chr01	GY2_uniform_reannotated_v2	transcript	7326172	7376680	.	-	.	ID=GY2U000159.t1;geneID=GY2U000159
chr01	GY2_uniform_reannotated_v2	exon	7326172	7328814	.	-	.	Parent=GY2U000159.t1
chr01	GY2_uniform_reannotated_v2	exon	7328900	7329037	.	-	.	Parent=GY2U000159.t1
chr01	GY2_uniform_reannotated_v2	exon	7329121	7329267	.	-	.	Parent=GY2U000159.t1
chr01	GY2_uniform_reannotated_v2	exon	7329349	7329495	.	-	.	Parent=GY2U000159.t1
chr01	GY2_uniform_reannotated_v2	exon	7343501	7343562	.	-	.	Parent=GY2U000159.t1
chr01	GY2_uniform_reannotated_v2	exon	7351968	7352043	.	-	.	Parent=GY2U000159.t1
chr01	GY2_uniform_reannotated_v2	exon	7357321	7357376	.	-	.	Parent=GY2U000159.t1
chr01	GY2_uniform_reannotated_v2	exon	7357481	7357532	.	-	.	Parent=GY2U000159.t1
chr01	GY2_uniform_reannotated_v2	exon	7357608	7357766	.	-	.	Parent=GY2U000159.t1
chr01	GY2_uniform_reannotated_v2	exon	7357851	7357953	.	-	.	Parent=GY2U000159.t1
chr01	GY2_uniform_reannotated_v2	exon	7358050	7358166	.	-	.	Parent=GY2U000159.t1
chr01	GY2_uniform_reannotated_v2	exon	7358428	7358583	.	-	.	Parent=GY2U000159.t1
chr01	GY2_uniform_reannotated_v2	exon	7358668	7358716	.	-	.	Parent=GY2U000159.t1
chr01	GY2_uniform_reannotated_v2	exon	7358822	7359133	.	-	.	Parent=GY2U000159.t1
chr01	GY2_uniform_reannotated_v2	exon	7359570	7359637	.	-	.	Parent=GY2U000159.t1
chr01	GY2_uniform_reannotated_v2	exon	7363707	7363790	.	-	.	Parent=GY2U000159.t1
chr01	GY2_uniform_reannotated_v2	exon	7363881	7364039	.	-	.	Parent=GY2U000159.t1
chr01	GY2_uniform_reannotated_v2	exon	7370289	7370444	.	-	.	Parent=GY2U000159.t1
chr01	GY2_uniform_reannotated_v2	exon	7370531	7370760	.	-	.	Parent=GY2U000159.t1
chr01	GY2_uniform_reannotated_v2	exon	7376374	7376680	.	-	.	Parent=GY2U000159.t1
chr01	GY2_uniform_reannotated_v2	CDS	7326398	7328814	.	-	2	Parent=GY2U000159.t1
chr01	GY2_uniform_reannotated_v2	CDS	7328900	7329037	.	-	2	Parent=GY2U000159.t1
chr01	GY2_uniform_reannotated_v2	CDS	7329121	7329267	.	-	2	Parent=GY2U000159.t1
chr01	GY2_uniform_reannotated_v2	CDS	7329349	7329495	.	-	2	Parent=GY2U000159.t1
chr01	GY2_uniform_reannotated_v2	CDS	7343501	7343562	.	-	1	Parent=GY2U000159.t1
chr01	GY2_uniform_reannotated_v2	CDS	7351968	7352043	.	-	2	Parent=GY2U000159.t1
chr01	GY2_uniform_reannotated_v2	CDS	7357321	7357376	.	-	1	Parent=GY2U000159.t1
chr01	GY2_uniform_reannotated_v2	CDS	7357481	7357532	.	-	2	Parent=GY2U000159.t1
chr01	GY2_uniform_reannotated_v2	CDS	7357608	7357766	.	-	2	Parent=GY2U000159.t1
chr01	GY2_uniform_reannotated_v2	CDS	7357851	7357953	.	-	0	Parent=GY2U000159.t1
chr01	GY2_uniform_reannotated_v2	CDS	7358050	7358166	.	-	0	Parent=GY2U000159.t1
chr01	GY2_uniform_reannotated_v2	CDS	7358428	7358583	.	-	0	Parent=GY2U000159.t1
chr01	GY2_uniform_reannotated_v2	CDS	7358668	7358716	.	-	1	Parent=GY2U000159.t1
chr01	GY2_uniform_reannotated_v2	CDS	7358822	7359133	.	-	1	Parent=GY2U000159.t1
chr01	GY2_uniform_reannotated_v2	CDS	7359570	7359637	.	-	0	Parent=GY2U000159.t1
chr01	GY2_uniform_reannotated_v2	CDS	7363707	7363790	.	-	0	Parent=GY2U000159.t1
chr01	GY2_uniform_reannotated_v2	CDS	7363881	7364039	.	-	0	Parent=GY2U000159.t1
chr01	GY2_uniform_reannotated_v2	CDS	7370289	7370444	.	-	0	Parent=GY2U000159.t1
chr01	GY2_uniform_reannotated_v2	CDS	7370531	7370760	.	-	2	Parent=GY2U000159.t1
chr01	GY2_uniform_reannotated_v2	CDS	7376374	7376680	.	-	0	Parent=GY2U000159.t1
chr01	GY2_uniform_reannotated_v2	transcript	7326398	7376680	.	-	.	ID=GY2U000159.t2;geneID=GY2U000159
chr01	GY2_uniform_reannotated_v2	exon	7326398	7328814	.	-	.	Parent=GY2U000159.t2
chr01	GY2_uniform_reannotated_v2	exon	7328900	7329037	.	-	.	Parent=GY2U000159.t2
chr01	GY2_uniform_reannotated_v2	exon	7329121	7329267	.	-	.	Parent=GY2U000159.t2
chr01	GY2_uniform_reannotated_v2	exon	7329349	7329495	.	-	.	Parent=GY2U000159.t2
chr01	GY2_uniform_reannotated_v2	exon	7343501	7343562	.	-	.	Parent=GY2U000159.t2
chr01	GY2_uniform_reannotated_v2	exon	7351968	7352043	.	-	.	Parent=GY2U000159.t2
chr01	GY2_uniform_reannotated_v2	exon	7357321	7357376	.	-	.	Parent=GY2U000159.t2
chr01	GY2_uniform_reannotated_v2	exon	7357481	7357532	.	-	.	Parent=GY2U000159.t2
chr01	GY2_uniform_reannotated_v2	exon	7357608	7357766	.	-	.	Parent=GY2U000159.t2
chr01	GY2_uniform_reannotated_v2	exon	7357851	7357953	.	-	.	Parent=GY2U000159.t2
chr01	GY2_uniform_reannotated_v2	exon	7358050	7358166	.	-	.	Parent=GY2U000159.t2
chr01	GY2_uniform_reannotated_v2	exon	7358428	7358583	.	-	.	Parent=GY2U000159.t2
chr01	GY2_uniform_reannotated_v2	exon	7358668	7358716	.	-	.	Parent=GY2U000159.t2
chr01	GY2_uniform_reannotated_v2	exon	7358822	7359133	.	-	.	Parent=GY2U000159.t2
chr01	GY2_uniform_reannotated_v2	exon	7359570	7359637	.	-	.	Parent=GY2U000159.t2
chr01	GY2_uniform_reannotated_v2	exon	7363707	7363790	.	-	.	Parent=GY2U000159.t2
chr01	GY2_uniform_reannotated_v2	exon	7363881	7364039	.	-	.	Parent=GY2U000159.t2
chr01	GY2_uniform_reannotated_v2	exon	7370289	7370444	.	-	.	Parent=GY2U000159.t2
chr01	GY2_uniform_reannotated_v2	exon	7370531	7370760	.	-	.	Parent=GY2U000159.t2
chr01	GY2_uniform_reannotated_v2	exon	7376374	7376680	.	-	.	Parent=GY2U000159.t2
chr01	GY2_uniform_reannotated_v2	CDS	7326398	7328814	.	-	2	Parent=GY2U000159.t2
chr01	GY2_uniform_reannotated_v2	CDS	7328900	7329037	.	-	2	Parent=GY2U000159.t2
chr01	GY2_uniform_reannotated_v2	CDS	7329121	7329267	.	-	2	Parent=GY2U000159.t2
chr01	GY2_uniform_reannotated_v2	CDS	7329349	7329495	.	-	2	Parent=GY2U000159.t2
chr01	GY2_uniform_reannotated_v2	CDS	7343501	7343562	.	-	1	Parent=GY2U000159.t2
chr01	GY2_uniform_reannotated_v2	CDS	7351968	7352043	.	-	2	Parent=GY2U000159.t2
chr01	GY2_uniform_reannotated_v2	CDS	7357321	7357376	.	-	1	Parent=GY2U000159.t2
chr01	GY2_uniform_reannotated_v2	CDS	7357481	7357532	.	-	2	Parent=GY2U000159.t2
chr01	GY2_uniform_reannotated_v2	CDS	7357608	7357766	.	-	2	Parent=GY2U000159.t2
chr01	GY2_uniform_reannotated_v2	CDS	7357851	7357953	.	-	0	Parent=GY2U000159.t2
chr01	GY2_uniform_reannotated_v2	CDS	7358050	7358166	.	-	0	Parent=GY2U000159.t2
chr01	GY2_uniform_reannotated_v2	CDS	7358428	7358583	.	-	0	Parent=GY2U000159.t2
chr01	GY2_uniform_reannotated_v2	CDS	7358668	7358716	.	-	1	Parent=GY2U000159.t2
chr01	GY2_uniform_reannotated_v2	CDS	7358822	7359133	.	-	1	Parent=GY2U000159.t2
chr01	GY2_uniform_reannotated_v2	CDS	7359570	7359637	.	-	0	Parent=GY2U000159.t2
chr01	GY2_uniform_reannotated_v2	CDS	7363707	7363790	.	-	0	Parent=GY2U000159.t2
chr01	GY2_uniform_reannotated_v2	CDS	7363881	7364039	.	-	0	Parent=GY2U000159.t2
chr01	GY2_uniform_reannotated_v2	CDS	7370289	7370444	.	-	0	Parent=GY2U000159.t2
chr01	GY2_uniform_reannotated_v2	CDS	7370531	7370760	.	-	2	Parent=GY2U000159.t2
chr01	GY2_uniform_reannotated_v2	CDS	7376374	7376680	.	-	0	Parent=GY2U000159.t2
chr01	GY2_uniform_reannotated_v2	transcript	7326398	7376680	.	-	.	ID=GY2U000159.t3;geneID=GY2U000159
chr01	GY2_uniform_reannotated_v2	exon	7326398	7328814	.	-	.	Parent=GY2U000159.t3
chr01	GY2_uniform_reannotated_v2	exon	7328900	7329034	.	-	.	Parent=GY2U000159.t3
chr01	GY2_uniform_reannotated_v2	exon	7329121	7329267	.	-	.	Parent=GY2U000159.t3
chr01	GY2_uniform_reannotated_v2	exon	7329349	7329495	.	-	.	Parent=GY2U000159.t3
chr01	GY2_uniform_reannotated_v2	exon	7343501	7343562	.	-	.	Parent=GY2U000159.t3
chr01	GY2_uniform_reannotated_v2	exon	7351968	7352043	.	-	.	Parent=GY2U000159.t3
chr01	GY2_uniform_reannotated_v2	exon	7357321	7357376	.	-	.	Parent=GY2U000159.t3
chr01	GY2_uniform_reannotated_v2	exon	7357481	7357532	.	-	.	Parent=GY2U000159.t3
chr01	GY2_uniform_reannotated_v2	exon	7357608	7357766	.	-	.	Parent=GY2U000159.t3
chr01	GY2_uniform_reannotated_v2	exon	7357851	7357953	.	-	.	Parent=GY2U000159.t3
chr01	GY2_uniform_reannotated_v2	exon	7358050	7358166	.	-	.	Parent=GY2U000159.t3
chr01	GY2_uniform_reannotated_v2	exon	7358428	7358583	.	-	.	Parent=GY2U000159.t3
chr01	GY2_uniform_reannotated_v2	exon	7358668	7358716	.	-	.	Parent=GY2U000159.t3
chr01	GY2_uniform_reannotated_v2	exon	7358822	7359133	.	-	.	Parent=GY2U000159.t3
chr01	GY2_uniform_reannotated_v2	exon	7359570	7359637	.	-	.	Parent=GY2U000159.t3
chr01	GY2_uniform_reannotated_v2	exon	7363707	7363790	.	-	.	Parent=GY2U000159.t3
chr01	GY2_uniform_reannotated_v2	exon	7363881	7364039	.	-	.	Parent=GY2U000159.t3
chr01	GY2_uniform_reannotated_v2	exon	7370289	7370444	.	-	.	Parent=GY2U000159.t3
chr01	GY2_uniform_reannotated_v2	exon	7370531	7370760	.	-	.	Parent=GY2U000159.t3
chr01	GY2_uniform_reannotated_v2	exon	7376374	7376680	.	-	.	Parent=GY2U000159.t3
chr01	GY2_uniform_reannotated_v2	CDS	7326398	7328814	.	-	2	Parent=GY2U000159.t3
chr01	GY2_uniform_reannotated_v2	CDS	7328900	7329034	.	-	2	Parent=GY2U000159.t3
chr01	GY2_uniform_reannotated_v2	CDS	7329121	7329267	.	-	2	Parent=GY2U000159.t3
chr01	GY2_uniform_reannotated_v2	CDS	7329349	7329495	.	-	2	Parent=GY2U000159.t3
chr01	GY2_uniform_reannotated_v2	CDS	7343501	7343562	.	-	1	Parent=GY2U000159.t3
chr01	GY2_uniform_reannotated_v2	CDS	7351968	7352043	.	-	2	Parent=GY2U000159.t3
chr01	GY2_uniform_reannotated_v2	CDS	7357321	7357376	.	-	1	Parent=GY2U000159.t3
chr01	GY2_uniform_reannotated_v2	CDS	7357481	7357532	.	-	2	Parent=GY2U000159.t3
chr01	GY2_uniform_reannotated_v2	CDS	7357608	7357766	.	-	2	Parent=GY2U000159.t3
chr01	GY2_uniform_reannotated_v2	CDS	7357851	7357953	.	-	0	Parent=GY2U000159.t3
chr01	GY2_uniform_reannotated_v2	CDS	7358050	7358166	.	-	0	Parent=GY2U000159.t3
chr01	GY2_uniform_reannotated_v2	CDS	7358428	7358583	.	-	0	Parent=GY2U000159.t3
chr01	GY2_uniform_reannotated_v2	CDS	7358668	7358716	.	-	1	Parent=GY2U000159.t3
chr01	GY2_uniform_reannotated_v2	CDS	7358822	7359133	.	-	1	Parent=GY2U000159.t3
chr01	GY2_uniform_reannotated_v2	CDS	7359570	7359637	.	-	0	Parent=GY2U000159.t3
chr01	GY2_uniform_reannotated_v2	CDS	7363707	7363790	.	-	0	Parent=GY2U000159.t3
chr01	GY2_uniform_reannotated_v2	CDS	7363881	7364039	.	-	0	Parent=GY2U000159.t3
chr01	GY2_uniform_reannotated_v2	CDS	7370289	7370444	.	-	0	Parent=GY2U000159.t3
chr01	GY2_uniform_reannotated_v2	CDS	7370531	7370760	.	-	2	Parent=GY2U000159.t3
chr01	GY2_uniform_reannotated_v2	CDS	7376374	7376680	.	-	0	Parent=GY2U000159.t3
chr01	GY2_uniform_reannotated_v2	transcript	7326398	7376680	.	-	.	ID=GY2U000159.t4;geneID=GY2U000159
chr01	GY2_uniform_reannotated_v2	exon	7326398	7328814	.	-	.	Parent=GY2U000159.t4
chr01	GY2_uniform_reannotated_v2	exon	7328900	7329034	.	-	.	Parent=GY2U000159.t4
chr01	GY2_uniform_reannotated_v2	exon	7329121	7329267	.	-	.	Parent=GY2U000159.t4
chr01	GY2_uniform_reannotated_v2	exon	7329349	7329495	.	-	.	Parent=GY2U000159.t4
chr01	GY2_uniform_reannotated_v2	exon	7343501	7343562	.	-	.	Parent=GY2U000159.t4
chr01	GY2_uniform_reannotated_v2	exon	7351968	7352043	.	-	.	Parent=GY2U000159.t4
chr01	GY2_uniform_reannotated_v2	exon	7357321	7357376	.	-	.	Parent=GY2U000159.t4
chr01	GY2_uniform_reannotated_v2	exon	7357481	7357532	.	-	.	Parent=GY2U000159.t4
chr01	GY2_uniform_reannotated_v2	exon	7357608	7357766	.	-	.	Parent=GY2U000159.t4
chr01	GY2_uniform_reannotated_v2	exon	7357854	7357953	.	-	.	Parent=GY2U000159.t4
chr01	GY2_uniform_reannotated_v2	exon	7358050	7358166	.	-	.	Parent=GY2U000159.t4
chr01	GY2_uniform_reannotated_v2	exon	7358428	7358583	.	-	.	Parent=GY2U000159.t4
chr01	GY2_uniform_reannotated_v2	exon	7358668	7358716	.	-	.	Parent=GY2U000159.t4
chr01	GY2_uniform_reannotated_v2	exon	7358822	7359133	.	-	.	Parent=GY2U000159.t4
chr01	GY2_uniform_reannotated_v2	exon	7359570	7359637	.	-	.	Parent=GY2U000159.t4
chr01	GY2_uniform_reannotated_v2	exon	7363707	7363790	.	-	.	Parent=GY2U000159.t4
chr01	GY2_uniform_reannotated_v2	exon	7363881	7364039	.	-	.	Parent=GY2U000159.t4
chr01	GY2_uniform_reannotated_v2	exon	7370289	7370444	.	-	.	Parent=GY2U000159.t4
chr01	GY2_uniform_reannotated_v2	exon	7370531	7370760	.	-	.	Parent=GY2U000159.t4
chr01	GY2_uniform_reannotated_v2	exon	7376374	7376680	.	-	.	Parent=GY2U000159.t4
chr01	GY2_uniform_reannotated_v2	CDS	7326398	7328814	.	-	2	Parent=GY2U000159.t4
chr01	GY2_uniform_reannotated_v2	CDS	7328900	7329034	.	-	2	Parent=GY2U000159.t4
chr01	GY2_uniform_reannotated_v2	CDS	7329121	7329267	.	-	2	Parent=GY2U000159.t4
chr01	GY2_uniform_reannotated_v2	CDS	7329349	7329495	.	-	2	Parent=GY2U000159.t4
chr01	GY2_uniform_reannotated_v2	CDS	7343501	7343562	.	-	1	Parent=GY2U000159.t4
chr01	GY2_uniform_reannotated_v2	CDS	7351968	7352043	.	-	2	Parent=GY2U000159.t4
chr01	GY2_uniform_reannotated_v2	CDS	7357321	7357376	.	-	1	Parent=GY2U000159.t4
chr01	GY2_uniform_reannotated_v2	CDS	7357481	7357532	.	-	2	Parent=GY2U000159.t4
chr01	GY2_uniform_reannotated_v2	CDS	7357608	7357766	.	-	2	Parent=GY2U000159.t4
chr01	GY2_uniform_reannotated_v2	CDS	7357854	7357953	.	-	0	Parent=GY2U000159.t4
chr01	GY2_uniform_reannotated_v2	CDS	7358050	7358166	.	-	0	Parent=GY2U000159.t4
chr01	GY2_uniform_reannotated_v2	CDS	7358428	7358583	.	-	0	Parent=GY2U000159.t4
chr01	GY2_uniform_reannotated_v2	CDS	7358668	7358716	.	-	1	Parent=GY2U000159.t4
chr01	GY2_uniform_reannotated_v2	CDS	7358822	7359133	.	-	1	Parent=GY2U000159.t4
chr01	GY2_uniform_reannotated_v2	CDS	7359570	7359637	.	-	0	Parent=GY2U000159.t4
chr01	GY2_uniform_reannotated_v2	CDS	7363707	7363790	.	-	0	Parent=GY2U000159.t4
chr01	GY2_uniform_reannotated_v2	CDS	7363881	7364039	.	-	0	Parent=GY2U000159.t4
chr01	GY2_uniform_reannotated_v2	CDS	7370289	7370444	.	-	0	Parent=GY2U000159.t4
chr01	GY2_uniform_reannotated_v2	CDS	7370531	7370760	.	-	2	Parent=GY2U000159.t4
chr01	GY2_uniform_reannotated_v2	CDS	7376374	7376680	.	-	0	Parent=GY2U000159.t4
chr01	GY2_uniform_reannotated_v2	transcript	7399493	7404747	.	+	.	ID=GY2U000160.t1;geneID=GY2U000160
chr01	GY2_uniform_reannotated_v2	exon	7399493	7400179	.	+	.	Parent=GY2U000160.t1
chr01	GY2_uniform_reannotated_v2	exon	7400270	7400484	.	+	.	Parent=GY2U000160.t1
chr01	GY2_uniform_reannotated_v2	exon	7400829	7400979	.	+	.	Parent=GY2U000160.t1
chr01	GY2_uniform_reannotated_v2	exon	7401079	7401270	.	+	.	Parent=GY2U000160.t1
chr01	GY2_uniform_reannotated_v2	exon	7401395	7401557	.	+	.	Parent=GY2U000160.t1
chr01	GY2_uniform_reannotated_v2	exon	7402179	7402426	.	+	.	Parent=GY2U000160.t1
chr01	GY2_uniform_reannotated_v2	exon	7402673	7402849	.	+	.	Parent=GY2U000160.t1
chr01	GY2_uniform_reannotated_v2	exon	7403094	7403258	.	+	.	Parent=GY2U000160.t1
chr01	GY2_uniform_reannotated_v2	exon	7404291	7404747	.	+	.	Parent=GY2U000160.t1
chr01	GY2_uniform_reannotated_v2	CDS	7399673	7400179	.	+	0	Parent=GY2U000160.t1
chr01	GY2_uniform_reannotated_v2	CDS	7400270	7400484	.	+	0	Parent=GY2U000160.t1
chr01	GY2_uniform_reannotated_v2	CDS	7400829	7400979	.	+	1	Parent=GY2U000160.t1
chr01	GY2_uniform_reannotated_v2	CDS	7401079	7401270	.	+	0	Parent=GY2U000160.t1
chr01	GY2_uniform_reannotated_v2	CDS	7401395	7401557	.	+	0	Parent=GY2U000160.t1
chr01	GY2_uniform_reannotated_v2	CDS	7402179	7402426	.	+	2	Parent=GY2U000160.t1
chr01	GY2_uniform_reannotated_v2	CDS	7402673	7402849	.	+	0	Parent=GY2U000160.t1
chr01	GY2_uniform_reannotated_v2	CDS	7403094	7403258	.	+	0	Parent=GY2U000160.t1
chr01	GY2_uniform_reannotated_v2	CDS	7404291	7404590	.	+	0	Parent=GY2U000160.t1
chr01	GY2_uniform_reannotated_v2	transcript	7399673	7404666	.	+	.	ID=GY2U000160.t2;geneID=GY2U000160
chr01	GY2_uniform_reannotated_v2	exon	7399673	7400179	.	+	.	Parent=GY2U000160.t2
chr01	GY2_uniform_reannotated_v2	exon	7400270	7400484	.	+	.	Parent=GY2U000160.t2
chr01	GY2_uniform_reannotated_v2	exon	7400829	7400979	.	+	.	Parent=GY2U000160.t2
chr01	GY2_uniform_reannotated_v2	exon	7401079	7401270	.	+	.	Parent=GY2U000160.t2
chr01	GY2_uniform_reannotated_v2	exon	7401395	7401557	.	+	.	Parent=GY2U000160.t2
chr01	GY2_uniform_reannotated_v2	exon	7402179	7402426	.	+	.	Parent=GY2U000160.t2
chr01	GY2_uniform_reannotated_v2	exon	7402673	7402849	.	+	.	Parent=GY2U000160.t2
chr01	GY2_uniform_reannotated_v2	exon	7403094	7403258	.	+	.	Parent=GY2U000160.t2
chr01	GY2_uniform_reannotated_v2	exon	7404291	7404494	.	+	.	Parent=GY2U000160.t2
chr01	GY2_uniform_reannotated_v2	exon	7404622	7404666	.	+	.	Parent=GY2U000160.t2
chr01	GY2_uniform_reannotated_v2	CDS	7399673	7400179	.	+	0	Parent=GY2U000160.t2
chr01	GY2_uniform_reannotated_v2	CDS	7400270	7400484	.	+	0	Parent=GY2U000160.t2
chr01	GY2_uniform_reannotated_v2	CDS	7400829	7400979	.	+	1	Parent=GY2U000160.t2
chr01	GY2_uniform_reannotated_v2	CDS	7401079	7401270	.	+	0	Parent=GY2U000160.t2
chr01	GY2_uniform_reannotated_v2	CDS	7401395	7401557	.	+	0	Parent=GY2U000160.t2
chr01	GY2_uniform_reannotated_v2	CDS	7402179	7402426	.	+	2	Parent=GY2U000160.t2
chr01	GY2_uniform_reannotated_v2	CDS	7402673	7402849	.	+	0	Parent=GY2U000160.t2
chr01	GY2_uniform_reannotated_v2	CDS	7403094	7403258	.	+	0	Parent=GY2U000160.t2
chr01	GY2_uniform_reannotated_v2	CDS	7404291	7404494	.	+	0	Parent=GY2U000160.t2
chr01	GY2_uniform_reannotated_v2	CDS	7404622	7404666	.	+	0	Parent=GY2U000160.t2
chr01	GY2_uniform_reannotated_v2	transcript	7424497	7435681	.	+	.	ID=GY2U000161.t1;geneID=GY2U000161
chr01	GY2_uniform_reannotated_v2	exon	7424497	7424759	.	+	.	Parent=GY2U000161.t1
chr01	GY2_uniform_reannotated_v2	exon	7424886	7424974	.	+	.	Parent=GY2U000161.t1
chr01	GY2_uniform_reannotated_v2	exon	7429065	7429197	.	+	.	Parent=GY2U000161.t1
chr01	GY2_uniform_reannotated_v2	exon	7429411	7429502	.	+	.	Parent=GY2U000161.t1
chr01	GY2_uniform_reannotated_v2	exon	7431267	7431366	.	+	.	Parent=GY2U000161.t1
chr01	GY2_uniform_reannotated_v2	exon	7431447	7431519	.	+	.	Parent=GY2U000161.t1
chr01	GY2_uniform_reannotated_v2	exon	7431606	7431726	.	+	.	Parent=GY2U000161.t1
chr01	GY2_uniform_reannotated_v2	exon	7433406	7433525	.	+	.	Parent=GY2U000161.t1
chr01	GY2_uniform_reannotated_v2	exon	7434895	7434965	.	+	.	Parent=GY2U000161.t1
chr01	GY2_uniform_reannotated_v2	exon	7435046	7435681	.	+	.	Parent=GY2U000161.t1
chr01	GY2_uniform_reannotated_v2	CDS	7424517	7424759	.	+	0	Parent=GY2U000161.t1
chr01	GY2_uniform_reannotated_v2	CDS	7424886	7424974	.	+	0	Parent=GY2U000161.t1
chr01	GY2_uniform_reannotated_v2	CDS	7429065	7429197	.	+	1	Parent=GY2U000161.t1
chr01	GY2_uniform_reannotated_v2	CDS	7429411	7429502	.	+	0	Parent=GY2U000161.t1
chr01	GY2_uniform_reannotated_v2	CDS	7431267	7431366	.	+	1	Parent=GY2U000161.t1
chr01	GY2_uniform_reannotated_v2	CDS	7431447	7431519	.	+	0	Parent=GY2U000161.t1
chr01	GY2_uniform_reannotated_v2	CDS	7431606	7431726	.	+	2	Parent=GY2U000161.t1
chr01	GY2_uniform_reannotated_v2	CDS	7433406	7433525	.	+	1	Parent=GY2U000161.t1
chr01	GY2_uniform_reannotated_v2	CDS	7434895	7434965	.	+	1	Parent=GY2U000161.t1
chr01	GY2_uniform_reannotated_v2	CDS	7435046	7435230	.	+	2	Parent=GY2U000161.t1
chr01	GY2_uniform_reannotated_v2	transcript	7440186	7444865	.	+	.	ID=GY2U000162.t1;geneID=GY2U000162
chr01	GY2_uniform_reannotated_v2	exon	7440186	7440810	.	+	.	Parent=GY2U000162.t1
chr01	GY2_uniform_reannotated_v2	exon	7441179	7441308	.	+	.	Parent=GY2U000162.t1
chr01	GY2_uniform_reannotated_v2	exon	7441451	7441710	.	+	.	Parent=GY2U000162.t1
chr01	GY2_uniform_reannotated_v2	exon	7441940	7442167	.	+	.	Parent=GY2U000162.t1
chr01	GY2_uniform_reannotated_v2	exon	7442699	7442861	.	+	.	Parent=GY2U000162.t1
chr01	GY2_uniform_reannotated_v2	exon	7443134	7443207	.	+	.	Parent=GY2U000162.t1
chr01	GY2_uniform_reannotated_v2	exon	7443332	7443425	.	+	.	Parent=GY2U000162.t1
chr01	GY2_uniform_reannotated_v2	exon	7443583	7443649	.	+	.	Parent=GY2U000162.t1
chr01	GY2_uniform_reannotated_v2	exon	7444413	7444484	.	+	.	Parent=GY2U000162.t1
chr01	GY2_uniform_reannotated_v2	exon	7444565	7444865	.	+	.	Parent=GY2U000162.t1
chr01	GY2_uniform_reannotated_v2	CDS	7440548	7440810	.	+	0	Parent=GY2U000162.t1
chr01	GY2_uniform_reannotated_v2	CDS	7441179	7441308	.	+	1	Parent=GY2U000162.t1
chr01	GY2_uniform_reannotated_v2	CDS	7441451	7441710	.	+	0	Parent=GY2U000162.t1
chr01	GY2_uniform_reannotated_v2	CDS	7441940	7442167	.	+	1	Parent=GY2U000162.t1
chr01	GY2_uniform_reannotated_v2	CDS	7442699	7442861	.	+	1	Parent=GY2U000162.t1
chr01	GY2_uniform_reannotated_v2	CDS	7443134	7443207	.	+	0	Parent=GY2U000162.t1
chr01	GY2_uniform_reannotated_v2	CDS	7443332	7443425	.	+	1	Parent=GY2U000162.t1
chr01	GY2_uniform_reannotated_v2	CDS	7443583	7443649	.	+	0	Parent=GY2U000162.t1
chr01	GY2_uniform_reannotated_v2	CDS	7444413	7444484	.	+	2	Parent=GY2U000162.t1
chr01	GY2_uniform_reannotated_v2	CDS	7444565	7444734	.	+	2	Parent=GY2U000162.t1
chr01	GY2_uniform_reannotated_v2	transcript	7468099	7470525	.	-	.	ID=GY2U000163.t1;geneID=GY2U000163
chr01	GY2_uniform_reannotated_v2	exon	7468099	7470525	.	-	.	Parent=GY2U000163.t1
chr01	GY2_uniform_reannotated_v2	CDS	7468494	7470371	.	-	0	Parent=GY2U000163.t1
chr01	GY2_uniform_reannotated_v2	transcript	7480106	7485559	.	-	.	ID=GY2U000164.t1;geneID=GY2U000164
chr01	GY2_uniform_reannotated_v2	exon	7480106	7481180	.	-	.	Parent=GY2U000164.t1
chr01	GY2_uniform_reannotated_v2	exon	7483984	7484458	.	-	.	Parent=GY2U000164.t1
chr01	GY2_uniform_reannotated_v2	exon	7485364	7485559	.	-	.	Parent=GY2U000164.t1
chr01	GY2_uniform_reannotated_v2	CDS	7480416	7481180	.	-	0	Parent=GY2U000164.t1
chr01	GY2_uniform_reannotated_v2	CDS	7483984	7484385	.	-	0	Parent=GY2U000164.t1
chr01	GY2_uniform_reannotated_v2	transcript	7490568	7493819	.	-	.	ID=GY2U000165.t1;geneID=GY2U000165
chr01	GY2_uniform_reannotated_v2	exon	7490568	7490901	.	-	.	Parent=GY2U000165.t1
chr01	GY2_uniform_reannotated_v2	exon	7491928	7492035	.	-	.	Parent=GY2U000165.t1
chr01	GY2_uniform_reannotated_v2	exon	7492191	7492377	.	-	.	Parent=GY2U000165.t1
chr01	GY2_uniform_reannotated_v2	exon	7493530	7493819	.	-	.	Parent=GY2U000165.t1
chr01	GY2_uniform_reannotated_v2	CDS	7490768	7490901	.	-	2	Parent=GY2U000165.t1
chr01	GY2_uniform_reannotated_v2	CDS	7491928	7492035	.	-	2	Parent=GY2U000165.t1
chr01	GY2_uniform_reannotated_v2	CDS	7492191	7492377	.	-	0	Parent=GY2U000165.t1
chr01	GY2_uniform_reannotated_v2	CDS	7493530	7493760	.	-	0	Parent=GY2U000165.t1
chr01	GY2_uniform_reannotated_v2	transcript	7500703	7521099	.	-	.	ID=GY2U000166.t1;geneID=GY2U000166
chr01	GY2_uniform_reannotated_v2	exon	7500703	7501857	.	-	.	Parent=GY2U000166.t1
chr01	GY2_uniform_reannotated_v2	exon	7504268	7504365	.	-	.	Parent=GY2U000166.t1
chr01	GY2_uniform_reannotated_v2	exon	7504455	7504637	.	-	.	Parent=GY2U000166.t1
chr01	GY2_uniform_reannotated_v2	exon	7504729	7504822	.	-	.	Parent=GY2U000166.t1
chr01	GY2_uniform_reannotated_v2	exon	7508682	7508911	.	-	.	Parent=GY2U000166.t1
chr01	GY2_uniform_reannotated_v2	exon	7509013	7509465	.	-	.	Parent=GY2U000166.t1
chr01	GY2_uniform_reannotated_v2	exon	7512911	7513012	.	-	.	Parent=GY2U000166.t1
chr01	GY2_uniform_reannotated_v2	exon	7516104	7516322	.	-	.	Parent=GY2U000166.t1
chr01	GY2_uniform_reannotated_v2	exon	7516444	7516527	.	-	.	Parent=GY2U000166.t1
chr01	GY2_uniform_reannotated_v2	exon	7520624	7520713	.	-	.	Parent=GY2U000166.t1
chr01	GY2_uniform_reannotated_v2	exon	7520836	7521099	.	-	.	Parent=GY2U000166.t1
chr01	GY2_uniform_reannotated_v2	CDS	7501509	7501857	.	-	1	Parent=GY2U000166.t1
chr01	GY2_uniform_reannotated_v2	CDS	7504268	7504365	.	-	0	Parent=GY2U000166.t1
chr01	GY2_uniform_reannotated_v2	CDS	7504455	7504637	.	-	0	Parent=GY2U000166.t1
chr01	GY2_uniform_reannotated_v2	CDS	7504729	7504822	.	-	1	Parent=GY2U000166.t1
chr01	GY2_uniform_reannotated_v2	CDS	7508682	7508911	.	-	0	Parent=GY2U000166.t1
chr01	GY2_uniform_reannotated_v2	CDS	7509013	7509465	.	-	0	Parent=GY2U000166.t1
chr01	GY2_uniform_reannotated_v2	CDS	7512911	7513012	.	-	0	Parent=GY2U000166.t1
chr01	GY2_uniform_reannotated_v2	CDS	7516104	7516322	.	-	0	Parent=GY2U000166.t1
chr01	GY2_uniform_reannotated_v2	CDS	7516444	7516527	.	-	0	Parent=GY2U000166.t1
chr01	GY2_uniform_reannotated_v2	CDS	7520624	7520713	.	-	0	Parent=GY2U000166.t1
chr01	GY2_uniform_reannotated_v2	CDS	7520836	7520868	.	-	0	Parent=GY2U000166.t1
chr01	GY2_uniform_reannotated_v2	transcript	7709346	7715212	.	-	.	ID=GY2U000167.t1;geneID=GY2U000167
chr01	GY2_uniform_reannotated_v2	exon	7709346	7709850	.	-	.	Parent=GY2U000167.t1
chr01	GY2_uniform_reannotated_v2	exon	7711383	7711530	.	-	.	Parent=GY2U000167.t1
chr01	GY2_uniform_reannotated_v2	exon	7711701	7711838	.	-	.	Parent=GY2U000167.t1
chr01	GY2_uniform_reannotated_v2	exon	7712792	7712877	.	-	.	Parent=GY2U000167.t1
chr01	GY2_uniform_reannotated_v2	exon	7713549	7713608	.	-	.	Parent=GY2U000167.t1
chr01	GY2_uniform_reannotated_v2	exon	7713846	7713879	.	-	.	Parent=GY2U000167.t1
chr01	GY2_uniform_reannotated_v2	exon	7714056	7714213	.	-	.	Parent=GY2U000167.t1
chr01	GY2_uniform_reannotated_v2	exon	7715091	7715212	.	-	.	Parent=GY2U000167.t1
chr01	GY2_uniform_reannotated_v2	CDS	7709764	7709850	.	-	0	Parent=GY2U000167.t1
chr01	GY2_uniform_reannotated_v2	CDS	7711383	7711530	.	-	1	Parent=GY2U000167.t1
chr01	GY2_uniform_reannotated_v2	CDS	7711701	7711838	.	-	1	Parent=GY2U000167.t1
chr01	GY2_uniform_reannotated_v2	CDS	7712792	7712877	.	-	0	Parent=GY2U000167.t1
chr01	GY2_uniform_reannotated_v2	CDS	7713549	7713608	.	-	0	Parent=GY2U000167.t1
chr01	GY2_uniform_reannotated_v2	CDS	7713846	7713879	.	-	1	Parent=GY2U000167.t1
chr01	GY2_uniform_reannotated_v2	CDS	7714056	7714207	.	-	0	Parent=GY2U000167.t1
chr01	GY2_uniform_reannotated_v2	transcript	7719614	7732969	.	-	.	ID=GY2U000168.t1;geneID=GY2U000168
chr01	GY2_uniform_reannotated_v2	exon	7719614	7720187	.	-	.	Parent=GY2U000168.t1
chr01	GY2_uniform_reannotated_v2	exon	7720943	7721085	.	-	.	Parent=GY2U000168.t1
chr01	GY2_uniform_reannotated_v2	exon	7721524	7721623	.	-	.	Parent=GY2U000168.t1
chr01	GY2_uniform_reannotated_v2	exon	7732377	7732454	.	-	.	Parent=GY2U000168.t1
chr01	GY2_uniform_reannotated_v2	exon	7732575	7732969	.	-	.	Parent=GY2U000168.t1
chr01	GY2_uniform_reannotated_v2	CDS	7719978	7720187	.	-	0	Parent=GY2U000168.t1
chr01	GY2_uniform_reannotated_v2	CDS	7720943	7721085	.	-	2	Parent=GY2U000168.t1
chr01	GY2_uniform_reannotated_v2	CDS	7721524	7721623	.	-	0	Parent=GY2U000168.t1
chr01	GY2_uniform_reannotated_v2	CDS	7732377	7732454	.	-	0	Parent=GY2U000168.t1
chr01	GY2_uniform_reannotated_v2	CDS	7732575	7732886	.	-	0	Parent=GY2U000168.t1
chr01	GY2_uniform_reannotated_v2	transcript	7741348	7746538	.	-	.	ID=GY2U000169.t1;geneID=GY2U000169
chr01	GY2_uniform_reannotated_v2	exon	7741348	7741680	.	-	.	Parent=GY2U000169.t1
chr01	GY2_uniform_reannotated_v2	exon	7741800	7741888	.	-	.	Parent=GY2U000169.t1
chr01	GY2_uniform_reannotated_v2	exon	7745557	7745620	.	-	.	Parent=GY2U000169.t1
chr01	GY2_uniform_reannotated_v2	exon	7745845	7745947	.	-	.	Parent=GY2U000169.t1
chr01	GY2_uniform_reannotated_v2	exon	7746128	7746231	.	-	.	Parent=GY2U000169.t1
chr01	GY2_uniform_reannotated_v2	exon	7746370	7746538	.	-	.	Parent=GY2U000169.t1
chr01	GY2_uniform_reannotated_v2	CDS	7741585	7741680	.	-	0	Parent=GY2U000169.t1
chr01	GY2_uniform_reannotated_v2	CDS	7741800	7741888	.	-	2	Parent=GY2U000169.t1
chr01	GY2_uniform_reannotated_v2	CDS	7745557	7745620	.	-	0	Parent=GY2U000169.t1
chr01	GY2_uniform_reannotated_v2	CDS	7745845	7745947	.	-	1	Parent=GY2U000169.t1
chr01	GY2_uniform_reannotated_v2	CDS	7746128	7746231	.	-	0	Parent=GY2U000169.t1
chr01	GY2_uniform_reannotated_v2	CDS	7746370	7746399	.	-	0	Parent=GY2U000169.t1
chr01	GY2_uniform_reannotated_v2	transcript	7747606	7756822	.	-	.	ID=GY2U000170.t1;geneID=GY2U000170
chr01	GY2_uniform_reannotated_v2	exon	7747606	7748101	.	-	.	Parent=GY2U000170.t1
chr01	GY2_uniform_reannotated_v2	exon	7748217	7748338	.	-	.	Parent=GY2U000170.t1
chr01	GY2_uniform_reannotated_v2	exon	7748469	7748575	.	-	.	Parent=GY2U000170.t1
chr01	GY2_uniform_reannotated_v2	exon	7749731	7749809	.	-	.	Parent=GY2U000170.t1
chr01	GY2_uniform_reannotated_v2	exon	7749901	7749990	.	-	.	Parent=GY2U000170.t1
chr01	GY2_uniform_reannotated_v2	exon	7751097	7751354	.	-	.	Parent=GY2U000170.t1
chr01	GY2_uniform_reannotated_v2	exon	7751644	7751793	.	-	.	Parent=GY2U000170.t1
chr01	GY2_uniform_reannotated_v2	exon	7754216	7754540	.	-	.	Parent=GY2U000170.t1
chr01	GY2_uniform_reannotated_v2	exon	7756476	7756822	.	-	.	Parent=GY2U000170.t1
chr01	GY2_uniform_reannotated_v2	CDS	7748002	7748101	.	-	1	Parent=GY2U000170.t1
chr01	GY2_uniform_reannotated_v2	CDS	7748217	7748338	.	-	0	Parent=GY2U000170.t1
chr01	GY2_uniform_reannotated_v2	CDS	7748469	7748575	.	-	2	Parent=GY2U000170.t1
chr01	GY2_uniform_reannotated_v2	CDS	7749731	7749809	.	-	0	Parent=GY2U000170.t1
chr01	GY2_uniform_reannotated_v2	CDS	7749901	7749990	.	-	0	Parent=GY2U000170.t1
chr01	GY2_uniform_reannotated_v2	CDS	7751097	7751354	.	-	0	Parent=GY2U000170.t1
chr01	GY2_uniform_reannotated_v2	CDS	7751644	7751793	.	-	0	Parent=GY2U000170.t1
chr01	GY2_uniform_reannotated_v2	CDS	7754216	7754540	.	-	1	Parent=GY2U000170.t1
chr01	GY2_uniform_reannotated_v2	CDS	7756476	7756822	.	-	0	Parent=GY2U000170.t1
chr01	GY2_uniform_reannotated_v2	transcript	7748002	7756822	.	-	.	ID=GY2U000170.t2;geneID=GY2U000170
chr01	GY2_uniform_reannotated_v2	exon	7748002	7748101	.	-	.	Parent=GY2U000170.t2
chr01	GY2_uniform_reannotated_v2	exon	7748217	7748338	.	-	.	Parent=GY2U000170.t2
chr01	GY2_uniform_reannotated_v2	exon	7748469	7748575	.	-	.	Parent=GY2U000170.t2
chr01	GY2_uniform_reannotated_v2	exon	7749731	7749809	.	-	.	Parent=GY2U000170.t2
chr01	GY2_uniform_reannotated_v2	exon	7749901	7749990	.	-	.	Parent=GY2U000170.t2
chr01	GY2_uniform_reannotated_v2	exon	7751097	7751354	.	-	.	Parent=GY2U000170.t2
chr01	GY2_uniform_reannotated_v2	exon	7751644	7751793	.	-	.	Parent=GY2U000170.t2
chr01	GY2_uniform_reannotated_v2	exon	7754216	7754540	.	-	.	Parent=GY2U000170.t2
chr01	GY2_uniform_reannotated_v2	exon	7756476	7756822	.	-	.	Parent=GY2U000170.t2
chr01	GY2_uniform_reannotated_v2	CDS	7748002	7748101	.	-	1	Parent=GY2U000170.t2
chr01	GY2_uniform_reannotated_v2	CDS	7748217	7748338	.	-	0	Parent=GY2U000170.t2
chr01	GY2_uniform_reannotated_v2	CDS	7748469	7748575	.	-	2	Parent=GY2U000170.t2
chr01	GY2_uniform_reannotated_v2	CDS	7749731	7749809	.	-	0	Parent=GY2U000170.t2
chr01	GY2_uniform_reannotated_v2	CDS	7749901	7749990	.	-	0	Parent=GY2U000170.t2
chr01	GY2_uniform_reannotated_v2	CDS	7751097	7751354	.	-	0	Parent=GY2U000170.t2
chr01	GY2_uniform_reannotated_v2	CDS	7751644	7751793	.	-	0	Parent=GY2U000170.t2
chr01	GY2_uniform_reannotated_v2	CDS	7754216	7754540	.	-	1	Parent=GY2U000170.t2
chr01	GY2_uniform_reannotated_v2	CDS	7756476	7756822	.	-	0	Parent=GY2U000170.t2
chr01	GY2_uniform_reannotated_v2	transcript	7769101	7774677	.	-	.	ID=GY2U000171.t1;geneID=GY2U000171
chr01	GY2_uniform_reannotated_v2	exon	7769101	7769423	.	-	.	Parent=GY2U000171.t1
chr01	GY2_uniform_reannotated_v2	exon	7770537	7770628	.	-	.	Parent=GY2U000171.t1
chr01	GY2_uniform_reannotated_v2	exon	7770746	7770857	.	-	.	Parent=GY2U000171.t1
chr01	GY2_uniform_reannotated_v2	exon	7771020	7771095	.	-	.	Parent=GY2U000171.t1
chr01	GY2_uniform_reannotated_v2	exon	7771169	7771316	.	-	.	Parent=GY2U000171.t1
chr01	GY2_uniform_reannotated_v2	exon	7772718	7772862	.	-	.	Parent=GY2U000171.t1
chr01	GY2_uniform_reannotated_v2	exon	7774343	7774677	.	-	.	Parent=GY2U000171.t1
chr01	GY2_uniform_reannotated_v2	CDS	7769349	7769423	.	-	0	Parent=GY2U000171.t1
chr01	GY2_uniform_reannotated_v2	CDS	7770537	7770628	.	-	2	Parent=GY2U000171.t1
chr01	GY2_uniform_reannotated_v2	CDS	7770746	7770857	.	-	0	Parent=GY2U000171.t1
chr01	GY2_uniform_reannotated_v2	CDS	7771020	7771095	.	-	1	Parent=GY2U000171.t1
chr01	GY2_uniform_reannotated_v2	CDS	7771169	7771316	.	-	2	Parent=GY2U000171.t1
chr01	GY2_uniform_reannotated_v2	CDS	7772718	7772862	.	-	0	Parent=GY2U000171.t1
chr01	GY2_uniform_reannotated_v2	CDS	7774343	7774378	.	-	0	Parent=GY2U000171.t1
chr01	GY2_uniform_reannotated_v2	transcript	7769732	7774378	.	-	.	ID=GY2U000171.t2;geneID=GY2U000171
chr01	GY2_uniform_reannotated_v2	exon	7769732	7769776	.	-	.	Parent=GY2U000171.t2
chr01	GY2_uniform_reannotated_v2	exon	7770537	7770628	.	-	.	Parent=GY2U000171.t2
chr01	GY2_uniform_reannotated_v2	exon	7770746	7770857	.	-	.	Parent=GY2U000171.t2
chr01	GY2_uniform_reannotated_v2	exon	7771020	7771095	.	-	.	Parent=GY2U000171.t2
chr01	GY2_uniform_reannotated_v2	exon	7771169	7771316	.	-	.	Parent=GY2U000171.t2
chr01	GY2_uniform_reannotated_v2	exon	7772718	7772862	.	-	.	Parent=GY2U000171.t2
chr01	GY2_uniform_reannotated_v2	exon	7774343	7774378	.	-	.	Parent=GY2U000171.t2
chr01	GY2_uniform_reannotated_v2	CDS	7769732	7769776	.	-	0	Parent=GY2U000171.t2
chr01	GY2_uniform_reannotated_v2	CDS	7770537	7770628	.	-	2	Parent=GY2U000171.t2
chr01	GY2_uniform_reannotated_v2	CDS	7770746	7770857	.	-	0	Parent=GY2U000171.t2
chr01	GY2_uniform_reannotated_v2	CDS	7771020	7771095	.	-	1	Parent=GY2U000171.t2
chr01	GY2_uniform_reannotated_v2	CDS	7771169	7771316	.	-	2	Parent=GY2U000171.t2
chr01	GY2_uniform_reannotated_v2	CDS	7772718	7772862	.	-	0	Parent=GY2U000171.t2
chr01	GY2_uniform_reannotated_v2	CDS	7774343	7774378	.	-	0	Parent=GY2U000171.t2
chr01	GY2_uniform_reannotated_v2	transcript	7769732	7774378	.	-	.	ID=GY2U000171.t3;geneID=GY2U000171
chr01	GY2_uniform_reannotated_v2	exon	7769732	7769776	.	-	.	Parent=GY2U000171.t3
chr01	GY2_uniform_reannotated_v2	exon	7770537	7770628	.	-	.	Parent=GY2U000171.t3
chr01	GY2_uniform_reannotated_v2	exon	7770746	7770857	.	-	.	Parent=GY2U000171.t3
chr01	GY2_uniform_reannotated_v2	exon	7771020	7771095	.	-	.	Parent=GY2U000171.t3
chr01	GY2_uniform_reannotated_v2	exon	7771169	7771316	.	-	.	Parent=GY2U000171.t3
chr01	GY2_uniform_reannotated_v2	exon	7772718	7772859	.	-	.	Parent=GY2U000171.t3
chr01	GY2_uniform_reannotated_v2	exon	7774343	7774378	.	-	.	Parent=GY2U000171.t3
chr01	GY2_uniform_reannotated_v2	CDS	7769732	7769776	.	-	0	Parent=GY2U000171.t3
chr01	GY2_uniform_reannotated_v2	CDS	7770537	7770628	.	-	2	Parent=GY2U000171.t3
chr01	GY2_uniform_reannotated_v2	CDS	7770746	7770857	.	-	0	Parent=GY2U000171.t3
chr01	GY2_uniform_reannotated_v2	CDS	7771020	7771095	.	-	1	Parent=GY2U000171.t3
chr01	GY2_uniform_reannotated_v2	CDS	7771169	7771316	.	-	2	Parent=GY2U000171.t3
chr01	GY2_uniform_reannotated_v2	CDS	7772718	7772859	.	-	0	Parent=GY2U000171.t3
chr01	GY2_uniform_reannotated_v2	CDS	7774343	7774378	.	-	0	Parent=GY2U000171.t3
chr01	GY2_uniform_reannotated_v2	transcript	7778729	7783144	.	-	.	ID=GY2U000172.t1;geneID=GY2U000172
chr01	GY2_uniform_reannotated_v2	exon	7778729	7779061	.	-	.	Parent=GY2U000172.t1
chr01	GY2_uniform_reannotated_v2	exon	7779149	7779981	.	-	.	Parent=GY2U000172.t1
chr01	GY2_uniform_reannotated_v2	exon	7780662	7780885	.	-	.	Parent=GY2U000172.t1
chr01	GY2_uniform_reannotated_v2	exon	7781523	7781792	.	-	.	Parent=GY2U000172.t1
chr01	GY2_uniform_reannotated_v2	exon	7782370	7782547	.	-	.	Parent=GY2U000172.t1
chr01	GY2_uniform_reannotated_v2	exon	7782978	7783144	.	-	.	Parent=GY2U000172.t1
chr01	GY2_uniform_reannotated_v2	CDS	7779150	7779981	.	-	1	Parent=GY2U000172.t1
chr01	GY2_uniform_reannotated_v2	CDS	7780662	7780885	.	-	0	Parent=GY2U000172.t1
chr01	GY2_uniform_reannotated_v2	CDS	7781523	7781792	.	-	0	Parent=GY2U000172.t1
chr01	GY2_uniform_reannotated_v2	CDS	7782370	7782474	.	-	0	Parent=GY2U000172.t1
chr01	GY2_uniform_reannotated_v2	transcript	7787932	7840272	.	-	.	ID=GY2U000173.t1;geneID=GY2U000173
chr01	GY2_uniform_reannotated_v2	exon	7787932	7789878	.	-	.	Parent=GY2U000173.t1
chr01	GY2_uniform_reannotated_v2	exon	7789972	7790124	.	-	.	Parent=GY2U000173.t1
chr01	GY2_uniform_reannotated_v2	exon	7790274	7790335	.	-	.	Parent=GY2U000173.t1
chr01	GY2_uniform_reannotated_v2	exon	7796332	7796508	.	-	.	Parent=GY2U000173.t1
chr01	GY2_uniform_reannotated_v2	exon	7796584	7796655	.	-	.	Parent=GY2U000173.t1
chr01	GY2_uniform_reannotated_v2	exon	7820687	7820866	.	-	.	Parent=GY2U000173.t1
chr01	GY2_uniform_reannotated_v2	exon	7820964	7821193	.	-	.	Parent=GY2U000173.t1
chr01	GY2_uniform_reannotated_v2	exon	7822747	7822924	.	-	.	Parent=GY2U000173.t1
chr01	GY2_uniform_reannotated_v2	exon	7823083	7823191	.	-	.	Parent=GY2U000173.t1
chr01	GY2_uniform_reannotated_v2	exon	7824450	7824547	.	-	.	Parent=GY2U000173.t1
chr01	GY2_uniform_reannotated_v2	exon	7828713	7828840	.	-	.	Parent=GY2U000173.t1
chr01	GY2_uniform_reannotated_v2	exon	7828936	7829109	.	-	.	Parent=GY2U000173.t1
chr01	GY2_uniform_reannotated_v2	exon	7829246	7829447	.	-	.	Parent=GY2U000173.t1
chr01	GY2_uniform_reannotated_v2	exon	7830149	7830225	.	-	.	Parent=GY2U000173.t1
chr01	GY2_uniform_reannotated_v2	exon	7831780	7831989	.	-	.	Parent=GY2U000173.t1
chr01	GY2_uniform_reannotated_v2	exon	7832905	7833067	.	-	.	Parent=GY2U000173.t1
chr01	GY2_uniform_reannotated_v2	exon	7839834	7840272	.	-	.	Parent=GY2U000173.t1
chr01	GY2_uniform_reannotated_v2	CDS	7788279	7789878	.	-	1	Parent=GY2U000173.t1
chr01	GY2_uniform_reannotated_v2	CDS	7789972	7790124	.	-	1	Parent=GY2U000173.t1
chr01	GY2_uniform_reannotated_v2	CDS	7790274	7790335	.	-	0	Parent=GY2U000173.t1
chr01	GY2_uniform_reannotated_v2	CDS	7796332	7796508	.	-	0	Parent=GY2U000173.t1
chr01	GY2_uniform_reannotated_v2	CDS	7796584	7796655	.	-	0	Parent=GY2U000173.t1
chr01	GY2_uniform_reannotated_v2	CDS	7820687	7820866	.	-	0	Parent=GY2U000173.t1
chr01	GY2_uniform_reannotated_v2	CDS	7820964	7821193	.	-	2	Parent=GY2U000173.t1
chr01	GY2_uniform_reannotated_v2	CDS	7822747	7822924	.	-	0	Parent=GY2U000173.t1
chr01	GY2_uniform_reannotated_v2	CDS	7823083	7823191	.	-	1	Parent=GY2U000173.t1
chr01	GY2_uniform_reannotated_v2	CDS	7824450	7824547	.	-	0	Parent=GY2U000173.t1
chr01	GY2_uniform_reannotated_v2	CDS	7828713	7828840	.	-	2	Parent=GY2U000173.t1
chr01	GY2_uniform_reannotated_v2	CDS	7828936	7829109	.	-	2	Parent=GY2U000173.t1
chr01	GY2_uniform_reannotated_v2	CDS	7829246	7829447	.	-	0	Parent=GY2U000173.t1
chr01	GY2_uniform_reannotated_v2	CDS	7830149	7830225	.	-	2	Parent=GY2U000173.t1
chr01	GY2_uniform_reannotated_v2	CDS	7831780	7831989	.	-	2	Parent=GY2U000173.t1
chr01	GY2_uniform_reannotated_v2	CDS	7832905	7833061	.	-	0	Parent=GY2U000173.t1
chr01	GY2_uniform_reannotated_v2	transcript	7859008	7872838	.	-	.	ID=GY2U000174.t1;geneID=GY2U000174
chr01	GY2_uniform_reannotated_v2	exon	7859008	7860630	.	-	.	Parent=GY2U000174.t1
chr01	GY2_uniform_reannotated_v2	exon	7860633	7861008	.	-	.	Parent=GY2U000174.t1
chr01	GY2_uniform_reannotated_v2	exon	7861101	7861253	.	-	.	Parent=GY2U000174.t1
chr01	GY2_uniform_reannotated_v2	exon	7861405	7861466	.	-	.	Parent=GY2U000174.t1
chr01	GY2_uniform_reannotated_v2	exon	7864532	7864708	.	-	.	Parent=GY2U000174.t1
chr01	GY2_uniform_reannotated_v2	exon	7864784	7864825	.	-	.	Parent=GY2U000174.t1
chr01	GY2_uniform_reannotated_v2	exon	7864828	7864863	.	-	.	Parent=GY2U000174.t1
chr01	GY2_uniform_reannotated_v2	exon	7866054	7866114	.	-	.	Parent=GY2U000174.t1
chr01	GY2_uniform_reannotated_v2	exon	7866116	7866228	.	-	.	Parent=GY2U000174.t1
chr01	GY2_uniform_reannotated_v2	exon	7866326	7866438	.	-	.	Parent=GY2U000174.t1
chr01	GY2_uniform_reannotated_v2	exon	7866441	7866545	.	-	.	Parent=GY2U000174.t1
chr01	GY2_uniform_reannotated_v2	exon	7872445	7872622	.	-	.	Parent=GY2U000174.t1
chr01	GY2_uniform_reannotated_v2	exon	7872752	7872838	.	-	.	Parent=GY2U000174.t1
chr01	GY2_uniform_reannotated_v2	CDS	7859362	7860630	.	-	0	Parent=GY2U000174.t1
chr01	GY2_uniform_reannotated_v2	CDS	7860633	7861008	.	-	1	Parent=GY2U000174.t1
chr01	GY2_uniform_reannotated_v2	CDS	7861101	7861253	.	-	1	Parent=GY2U000174.t1
chr01	GY2_uniform_reannotated_v2	CDS	7861405	7861466	.	-	0	Parent=GY2U000174.t1
chr01	GY2_uniform_reannotated_v2	CDS	7864532	7864708	.	-	0	Parent=GY2U000174.t1
chr01	GY2_uniform_reannotated_v2	CDS	7864784	7864825	.	-	0	Parent=GY2U000174.t1
chr01	GY2_uniform_reannotated_v2	CDS	7864828	7864863	.	-	0	Parent=GY2U000174.t1
chr01	GY2_uniform_reannotated_v2	CDS	7866054	7866114	.	-	1	Parent=GY2U000174.t1
chr01	GY2_uniform_reannotated_v2	CDS	7866116	7866228	.	-	0	Parent=GY2U000174.t1
chr01	GY2_uniform_reannotated_v2	CDS	7866326	7866438	.	-	2	Parent=GY2U000174.t1
chr01	GY2_uniform_reannotated_v2	CDS	7866441	7866545	.	-	2	Parent=GY2U000174.t1
chr01	GY2_uniform_reannotated_v2	CDS	7872445	7872601	.	-	0	Parent=GY2U000174.t1
chr01	GY2_uniform_reannotated_v2	transcript	7876166	7880303	.	-	.	ID=GY2U000175.t1;geneID=GY2U000175
chr01	GY2_uniform_reannotated_v2	exon	7876166	7876237	.	-	.	Parent=GY2U000175.t1
chr01	GY2_uniform_reannotated_v2	exon	7876799	7876926	.	-	.	Parent=GY2U000175.t1
chr01	GY2_uniform_reannotated_v2	exon	7877040	7877189	.	-	.	Parent=GY2U000175.t1
chr01	GY2_uniform_reannotated_v2	exon	7877317	7877529	.	-	.	Parent=GY2U000175.t1
chr01	GY2_uniform_reannotated_v2	exon	7880273	7880303	.	-	.	Parent=GY2U000175.t1
chr01	GY2_uniform_reannotated_v2	CDS	7876166	7876237	.	-	0	Parent=GY2U000175.t1
chr01	GY2_uniform_reannotated_v2	CDS	7876799	7876926	.	-	2	Parent=GY2U000175.t1
chr01	GY2_uniform_reannotated_v2	CDS	7877040	7877189	.	-	2	Parent=GY2U000175.t1
chr01	GY2_uniform_reannotated_v2	CDS	7877317	7877529	.	-	2	Parent=GY2U000175.t1
chr01	GY2_uniform_reannotated_v2	CDS	7880273	7880303	.	-	0	Parent=GY2U000175.t1
chr01	GY2_uniform_reannotated_v2	transcript	7897321	7901416	.	-	.	ID=GY2U000176.t1;geneID=GY2U000176
chr01	GY2_uniform_reannotated_v2	exon	7897321	7897867	.	-	.	Parent=GY2U000176.t1
chr01	GY2_uniform_reannotated_v2	exon	7899109	7899415	.	-	.	Parent=GY2U000176.t1
chr01	GY2_uniform_reannotated_v2	exon	7900337	7901027	.	-	.	Parent=GY2U000176.t1
chr01	GY2_uniform_reannotated_v2	exon	7901127	7901416	.	-	.	Parent=GY2U000176.t1
chr01	GY2_uniform_reannotated_v2	CDS	7897712	7897867	.	-	0	Parent=GY2U000176.t1
chr01	GY2_uniform_reannotated_v2	CDS	7899109	7899415	.	-	1	Parent=GY2U000176.t1
chr01	GY2_uniform_reannotated_v2	CDS	7900337	7900902	.	-	0	Parent=GY2U000176.t1
chr01	GY2_uniform_reannotated_v2	transcript	7918029	7922638	.	-	.	ID=GY2U000177.t1;geneID=GY2U000177
chr01	GY2_uniform_reannotated_v2	exon	7918029	7918590	.	-	.	Parent=GY2U000177.t1
chr01	GY2_uniform_reannotated_v2	exon	7921578	7922638	.	-	.	Parent=GY2U000177.t1
chr01	GY2_uniform_reannotated_v2	CDS	7918302	7918590	.	-	1	Parent=GY2U000177.t1
chr01	GY2_uniform_reannotated_v2	CDS	7921578	7922515	.	-	0	Parent=GY2U000177.t1
chr01	GY2_uniform_reannotated_v2	transcript	7918302	7922515	.	-	.	ID=GY2U000177.t2;geneID=GY2U000177
chr01	GY2_uniform_reannotated_v2	exon	7918302	7918590	.	-	.	Parent=GY2U000177.t2
chr01	GY2_uniform_reannotated_v2	exon	7921578	7922515	.	-	.	Parent=GY2U000177.t2
chr01	GY2_uniform_reannotated_v2	CDS	7918302	7918590	.	-	1	Parent=GY2U000177.t2
chr01	GY2_uniform_reannotated_v2	CDS	7921578	7922515	.	-	0	Parent=GY2U000177.t2
chr01	GY2_uniform_reannotated_v2	transcript	7929361	7994081	.	-	.	ID=GY2U000178.t1;geneID=GY2U000178
chr01	GY2_uniform_reannotated_v2	exon	7929361	7929875	.	-	.	Parent=GY2U000178.t1
chr01	GY2_uniform_reannotated_v2	exon	7968317	7968410	.	-	.	Parent=GY2U000178.t1
chr01	GY2_uniform_reannotated_v2	exon	7968485	7968562	.	-	.	Parent=GY2U000178.t1
chr01	GY2_uniform_reannotated_v2	exon	7978604	7978655	.	-	.	Parent=GY2U000178.t1
chr01	GY2_uniform_reannotated_v2	exon	7978745	7978813	.	-	.	Parent=GY2U000178.t1
chr01	GY2_uniform_reannotated_v2	exon	7979926	7979984	.	-	.	Parent=GY2U000178.t1
chr01	GY2_uniform_reannotated_v2	exon	7980183	7980251	.	-	.	Parent=GY2U000178.t1
chr01	GY2_uniform_reannotated_v2	exon	7980347	7980440	.	-	.	Parent=GY2U000178.t1
chr01	GY2_uniform_reannotated_v2	exon	7990646	7990691	.	-	.	Parent=GY2U000178.t1
chr01	GY2_uniform_reannotated_v2	exon	7990799	7990898	.	-	.	Parent=GY2U000178.t1
chr01	GY2_uniform_reannotated_v2	exon	7991095	7991203	.	-	.	Parent=GY2U000178.t1
chr01	GY2_uniform_reannotated_v2	exon	7991277	7991446	.	-	.	Parent=GY2U000178.t1
chr01	GY2_uniform_reannotated_v2	exon	7993335	7993466	.	-	.	Parent=GY2U000178.t1
chr01	GY2_uniform_reannotated_v2	exon	7993706	7993753	.	-	.	Parent=GY2U000178.t1
chr01	GY2_uniform_reannotated_v2	exon	7993851	7994081	.	-	.	Parent=GY2U000178.t1
chr01	GY2_uniform_reannotated_v2	CDS	7968324	7968410	.	-	0	Parent=GY2U000178.t1
chr01	GY2_uniform_reannotated_v2	CDS	7968485	7968562	.	-	0	Parent=GY2U000178.t1
chr01	GY2_uniform_reannotated_v2	CDS	7978604	7978655	.	-	1	Parent=GY2U000178.t1
chr01	GY2_uniform_reannotated_v2	CDS	7978745	7978813	.	-	1	Parent=GY2U000178.t1
chr01	GY2_uniform_reannotated_v2	CDS	7979926	7979984	.	-	0	Parent=GY2U000178.t1
chr01	GY2_uniform_reannotated_v2	CDS	7980183	7980251	.	-	0	Parent=GY2U000178.t1
chr01	GY2_uniform_reannotated_v2	CDS	7980347	7980440	.	-	1	Parent=GY2U000178.t1
chr01	GY2_uniform_reannotated_v2	CDS	7990646	7990691	.	-	2	Parent=GY2U000178.t1
chr01	GY2_uniform_reannotated_v2	CDS	7990799	7990898	.	-	0	Parent=GY2U000178.t1
chr01	GY2_uniform_reannotated_v2	CDS	7991095	7991203	.	-	1	Parent=GY2U000178.t1
chr01	GY2_uniform_reannotated_v2	CDS	7991277	7991446	.	-	0	Parent=GY2U000178.t1
chr01	GY2_uniform_reannotated_v2	CDS	7993335	7993466	.	-	0	Parent=GY2U000178.t1
chr01	GY2_uniform_reannotated_v2	CDS	7993706	7993753	.	-	0	Parent=GY2U000178.t1
chr01	GY2_uniform_reannotated_v2	CDS	7993851	7993979	.	-	0	Parent=GY2U000178.t1
chr01	GY2_uniform_reannotated_v2	transcript	8005137	8009125	.	+	.	ID=GY2U000179.t1;geneID=GY2U000179
chr01	GY2_uniform_reannotated_v2	exon	8005137	8005239	.	+	.	Parent=GY2U000179.t1
chr01	GY2_uniform_reannotated_v2	exon	8005349	8005520	.	+	.	Parent=GY2U000179.t1
chr01	GY2_uniform_reannotated_v2	exon	8006010	8006132	.	+	.	Parent=GY2U000179.t1
chr01	GY2_uniform_reannotated_v2	exon	8006544	8006641	.	+	.	Parent=GY2U000179.t1
chr01	GY2_uniform_reannotated_v2	exon	8006899	8007025	.	+	.	Parent=GY2U000179.t1
chr01	GY2_uniform_reannotated_v2	exon	8007715	8007800	.	+	.	Parent=GY2U000179.t1
chr01	GY2_uniform_reannotated_v2	exon	8008128	8008253	.	+	.	Parent=GY2U000179.t1
chr01	GY2_uniform_reannotated_v2	exon	8008677	8009125	.	+	.	Parent=GY2U000179.t1
chr01	GY2_uniform_reannotated_v2	CDS	8005174	8005239	.	+	0	Parent=GY2U000179.t1
chr01	GY2_uniform_reannotated_v2	CDS	8005349	8005520	.	+	0	Parent=GY2U000179.t1
chr01	GY2_uniform_reannotated_v2	CDS	8006010	8006132	.	+	2	Parent=GY2U000179.t1
chr01	GY2_uniform_reannotated_v2	CDS	8006544	8006641	.	+	2	Parent=GY2U000179.t1
chr01	GY2_uniform_reannotated_v2	CDS	8006899	8007025	.	+	0	Parent=GY2U000179.t1
chr01	GY2_uniform_reannotated_v2	CDS	8007715	8007800	.	+	2	Parent=GY2U000179.t1
chr01	GY2_uniform_reannotated_v2	CDS	8008128	8008253	.	+	0	Parent=GY2U000179.t1
chr01	GY2_uniform_reannotated_v2	CDS	8008677	8008847	.	+	0	Parent=GY2U000179.t1
chr01	GY2_uniform_reannotated_v2	transcript	8014490	8021193	.	+	.	ID=GY2U000180.t2;geneID=GY2U000180
chr01	GY2_uniform_reannotated_v2	exon	8014490	8015418	.	+	.	Parent=GY2U000180.t2
chr01	GY2_uniform_reannotated_v2	exon	8016199	8016545	.	+	.	Parent=GY2U000180.t2
chr01	GY2_uniform_reannotated_v2	exon	8017358	8017474	.	+	.	Parent=GY2U000180.t2
chr01	GY2_uniform_reannotated_v2	exon	8018117	8018352	.	+	.	Parent=GY2U000180.t2
chr01	GY2_uniform_reannotated_v2	exon	8019495	8019702	.	+	.	Parent=GY2U000180.t2
chr01	GY2_uniform_reannotated_v2	exon	8020108	8020345	.	+	.	Parent=GY2U000180.t2
chr01	GY2_uniform_reannotated_v2	exon	8020452	8020602	.	+	.	Parent=GY2U000180.t2
chr01	GY2_uniform_reannotated_v2	exon	8020882	8021193	.	+	.	Parent=GY2U000180.t2
chr01	GY2_uniform_reannotated_v2	CDS	8014490	8015418	.	+	0	Parent=GY2U000180.t2
chr01	GY2_uniform_reannotated_v2	CDS	8016199	8016545	.	+	1	Parent=GY2U000180.t2
chr01	GY2_uniform_reannotated_v2	CDS	8017358	8017474	.	+	2	Parent=GY2U000180.t2
chr01	GY2_uniform_reannotated_v2	CDS	8018117	8018352	.	+	2	Parent=GY2U000180.t2
chr01	GY2_uniform_reannotated_v2	CDS	8019495	8019702	.	+	0	Parent=GY2U000180.t2
chr01	GY2_uniform_reannotated_v2	CDS	8020108	8020345	.	+	2	Parent=GY2U000180.t2
chr01	GY2_uniform_reannotated_v2	CDS	8020452	8020602	.	+	1	Parent=GY2U000180.t2
chr01	GY2_uniform_reannotated_v2	CDS	8020882	8021193	.	+	0	Parent=GY2U000180.t2
chr01	GY2_uniform_reannotated_v2	transcript	8014506	8021595	.	+	.	ID=GY2U000180.t1;geneID=GY2U000180
chr01	GY2_uniform_reannotated_v2	exon	8014506	8015418	.	+	.	Parent=GY2U000180.t1
chr01	GY2_uniform_reannotated_v2	exon	8016199	8016545	.	+	.	Parent=GY2U000180.t1
chr01	GY2_uniform_reannotated_v2	exon	8017358	8017474	.	+	.	Parent=GY2U000180.t1
chr01	GY2_uniform_reannotated_v2	exon	8018117	8018352	.	+	.	Parent=GY2U000180.t1
chr01	GY2_uniform_reannotated_v2	exon	8019495	8019702	.	+	.	Parent=GY2U000180.t1
chr01	GY2_uniform_reannotated_v2	exon	8020108	8020345	.	+	.	Parent=GY2U000180.t1
chr01	GY2_uniform_reannotated_v2	exon	8020452	8020602	.	+	.	Parent=GY2U000180.t1
chr01	GY2_uniform_reannotated_v2	exon	8020882	8021595	.	+	.	Parent=GY2U000180.t1
chr01	GY2_uniform_reannotated_v2	CDS	8014517	8015418	.	+	0	Parent=GY2U000180.t1
chr01	GY2_uniform_reannotated_v2	CDS	8016199	8016545	.	+	1	Parent=GY2U000180.t1
chr01	GY2_uniform_reannotated_v2	CDS	8017358	8017474	.	+	2	Parent=GY2U000180.t1
chr01	GY2_uniform_reannotated_v2	CDS	8018117	8018352	.	+	2	Parent=GY2U000180.t1
chr01	GY2_uniform_reannotated_v2	CDS	8019495	8019702	.	+	0	Parent=GY2U000180.t1
chr01	GY2_uniform_reannotated_v2	CDS	8020108	8020345	.	+	2	Parent=GY2U000180.t1
chr01	GY2_uniform_reannotated_v2	CDS	8020452	8020602	.	+	1	Parent=GY2U000180.t1
chr01	GY2_uniform_reannotated_v2	CDS	8020882	8021193	.	+	0	Parent=GY2U000180.t1
chr01	GY2_uniform_reannotated_v2	transcript	8028082	8031803	.	-	.	ID=GY2U000181.t1;geneID=GY2U000181
chr01	GY2_uniform_reannotated_v2	exon	8028082	8028628	.	-	.	Parent=GY2U000181.t1
chr01	GY2_uniform_reannotated_v2	exon	8029262	8031803	.	-	.	Parent=GY2U000181.t1
chr01	GY2_uniform_reannotated_v2	CDS	8029527	8031803	.	-	0	Parent=GY2U000181.t1
chr01	GY2_uniform_reannotated_v2	transcript	8034068	8036718	.	+	.	ID=GY2U000182.t2;geneID=GY2U000182
chr01	GY2_uniform_reannotated_v2	exon	8034068	8034691	.	+	.	Parent=GY2U000182.t2
chr01	GY2_uniform_reannotated_v2	exon	8035807	8036092	.	+	.	Parent=GY2U000182.t2
chr01	GY2_uniform_reannotated_v2	exon	8036174	8036718	.	+	.	Parent=GY2U000182.t2
chr01	GY2_uniform_reannotated_v2	CDS	8034068	8034691	.	+	0	Parent=GY2U000182.t2
chr01	GY2_uniform_reannotated_v2	CDS	8035807	8036092	.	+	0	Parent=GY2U000182.t2
chr01	GY2_uniform_reannotated_v2	CDS	8036174	8036718	.	+	2	Parent=GY2U000182.t2
chr01	GY2_uniform_reannotated_v2	transcript	8034068	8038818	.	+	.	ID=GY2U000182.t1;geneID=GY2U000182
chr01	GY2_uniform_reannotated_v2	exon	8034068	8034691	.	+	.	Parent=GY2U000182.t1
chr01	GY2_uniform_reannotated_v2	exon	8035807	8036092	.	+	.	Parent=GY2U000182.t1
chr01	GY2_uniform_reannotated_v2	exon	8036174	8036712	.	+	.	Parent=GY2U000182.t1
chr01	GY2_uniform_reannotated_v2	exon	8038690	8038818	.	+	.	Parent=GY2U000182.t1
chr01	GY2_uniform_reannotated_v2	CDS	8034068	8034691	.	+	0	Parent=GY2U000182.t1
chr01	GY2_uniform_reannotated_v2	CDS	8035807	8036092	.	+	0	Parent=GY2U000182.t1
chr01	GY2_uniform_reannotated_v2	CDS	8036174	8036712	.	+	2	Parent=GY2U000182.t1
chr01	GY2_uniform_reannotated_v2	CDS	8038690	8038818	.	+	0	Parent=GY2U000182.t1
chr01	GY2_uniform_reannotated_v2	transcript	8050743	8052134	.	+	.	ID=GY2U000183.t1;geneID=GY2U000183
chr01	GY2_uniform_reannotated_v2	exon	8050743	8051008	.	+	.	Parent=GY2U000183.t1
chr01	GY2_uniform_reannotated_v2	exon	8051106	8052134	.	+	.	Parent=GY2U000183.t1
chr01	GY2_uniform_reannotated_v2	CDS	8050808	8051008	.	+	0	Parent=GY2U000183.t1
chr01	GY2_uniform_reannotated_v2	CDS	8051106	8051828	.	+	0	Parent=GY2U000183.t1
chr01	GY2_uniform_reannotated_v2	transcript	8062424	8073871	.	+	.	ID=GY2U000184.t1;geneID=GY2U000184
chr01	GY2_uniform_reannotated_v2	exon	8062424	8062980	.	+	.	Parent=GY2U000184.t1
chr01	GY2_uniform_reannotated_v2	exon	8063105	8063270	.	+	.	Parent=GY2U000184.t1
chr01	GY2_uniform_reannotated_v2	exon	8063412	8063528	.	+	.	Parent=GY2U000184.t1
chr01	GY2_uniform_reannotated_v2	exon	8063646	8063779	.	+	.	Parent=GY2U000184.t1
chr01	GY2_uniform_reannotated_v2	exon	8064019	8064178	.	+	.	Parent=GY2U000184.t1
chr01	GY2_uniform_reannotated_v2	exon	8064558	8064625	.	+	.	Parent=GY2U000184.t1
chr01	GY2_uniform_reannotated_v2	exon	8065503	8065601	.	+	.	Parent=GY2U000184.t1
chr01	GY2_uniform_reannotated_v2	exon	8065730	8065845	.	+	.	Parent=GY2U000184.t1
chr01	GY2_uniform_reannotated_v2	exon	8066574	8066748	.	+	.	Parent=GY2U000184.t1
chr01	GY2_uniform_reannotated_v2	exon	8066844	8066954	.	+	.	Parent=GY2U000184.t1
chr01	GY2_uniform_reannotated_v2	exon	8067504	8067582	.	+	.	Parent=GY2U000184.t1
chr01	GY2_uniform_reannotated_v2	exon	8067668	8067811	.	+	.	Parent=GY2U000184.t1
chr01	GY2_uniform_reannotated_v2	exon	8067921	8068034	.	+	.	Parent=GY2U000184.t1
chr01	GY2_uniform_reannotated_v2	exon	8069172	8069299	.	+	.	Parent=GY2U000184.t1
chr01	GY2_uniform_reannotated_v2	exon	8069392	8069474	.	+	.	Parent=GY2U000184.t1
chr01	GY2_uniform_reannotated_v2	exon	8069611	8069735	.	+	.	Parent=GY2U000184.t1
chr01	GY2_uniform_reannotated_v2	exon	8069804	8069924	.	+	.	Parent=GY2U000184.t1
chr01	GY2_uniform_reannotated_v2	exon	8070058	8070195	.	+	.	Parent=GY2U000184.t1
chr01	GY2_uniform_reannotated_v2	exon	8070334	8070430	.	+	.	Parent=GY2U000184.t1
chr01	GY2_uniform_reannotated_v2	exon	8070518	8070643	.	+	.	Parent=GY2U000184.t1
chr01	GY2_uniform_reannotated_v2	exon	8071368	8071460	.	+	.	Parent=GY2U000184.t1
chr01	GY2_uniform_reannotated_v2	exon	8071528	8071633	.	+	.	Parent=GY2U000184.t1
chr01	GY2_uniform_reannotated_v2	exon	8071709	8071848	.	+	.	Parent=GY2U000184.t1
chr01	GY2_uniform_reannotated_v2	exon	8071958	8072044	.	+	.	Parent=GY2U000184.t1
chr01	GY2_uniform_reannotated_v2	exon	8072394	8072544	.	+	.	Parent=GY2U000184.t1
chr01	GY2_uniform_reannotated_v2	exon	8073477	8073871	.	+	.	Parent=GY2U000184.t1
chr01	GY2_uniform_reannotated_v2	CDS	8062651	8062980	.	+	0	Parent=GY2U000184.t1
chr01	GY2_uniform_reannotated_v2	CDS	8063105	8063270	.	+	0	Parent=GY2U000184.t1
chr01	GY2_uniform_reannotated_v2	CDS	8063412	8063528	.	+	2	Parent=GY2U000184.t1
chr01	GY2_uniform_reannotated_v2	CDS	8063646	8063779	.	+	2	Parent=GY2U000184.t1
chr01	GY2_uniform_reannotated_v2	CDS	8064019	8064178	.	+	0	Parent=GY2U000184.t1
chr01	GY2_uniform_reannotated_v2	CDS	8064558	8064625	.	+	2	Parent=GY2U000184.t1
chr01	GY2_uniform_reannotated_v2	CDS	8065503	8065601	.	+	0	Parent=GY2U000184.t1
chr01	GY2_uniform_reannotated_v2	CDS	8065730	8065845	.	+	0	Parent=GY2U000184.t1
chr01	GY2_uniform_reannotated_v2	CDS	8066574	8066748	.	+	1	Parent=GY2U000184.t1
chr01	GY2_uniform_reannotated_v2	CDS	8066844	8066954	.	+	0	Parent=GY2U000184.t1
chr01	GY2_uniform_reannotated_v2	CDS	8067504	8067582	.	+	0	Parent=GY2U000184.t1
chr01	GY2_uniform_reannotated_v2	CDS	8067668	8067811	.	+	2	Parent=GY2U000184.t1
chr01	GY2_uniform_reannotated_v2	CDS	8067921	8068034	.	+	2	Parent=GY2U000184.t1
chr01	GY2_uniform_reannotated_v2	CDS	8069172	8069299	.	+	2	Parent=GY2U000184.t1
chr01	GY2_uniform_reannotated_v2	CDS	8069392	8069474	.	+	0	Parent=GY2U000184.t1
chr01	GY2_uniform_reannotated_v2	CDS	8069611	8069735	.	+	1	Parent=GY2U000184.t1
chr01	GY2_uniform_reannotated_v2	CDS	8069804	8069924	.	+	2	Parent=GY2U000184.t1
chr01	GY2_uniform_reannotated_v2	CDS	8070058	8070195	.	+	1	Parent=GY2U000184.t1
chr01	GY2_uniform_reannotated_v2	CDS	8070334	8070430	.	+	1	Parent=GY2U000184.t1
chr01	GY2_uniform_reannotated_v2	CDS	8070518	8070643	.	+	0	Parent=GY2U000184.t1
chr01	GY2_uniform_reannotated_v2	CDS	8071368	8071460	.	+	0	Parent=GY2U000184.t1
chr01	GY2_uniform_reannotated_v2	CDS	8071528	8071633	.	+	0	Parent=GY2U000184.t1
chr01	GY2_uniform_reannotated_v2	CDS	8071709	8071848	.	+	2	Parent=GY2U000184.t1
chr01	GY2_uniform_reannotated_v2	CDS	8071958	8072044	.	+	0	Parent=GY2U000184.t1
chr01	GY2_uniform_reannotated_v2	CDS	8072394	8072522	.	+	0	Parent=GY2U000184.t1
chr01	GY2_uniform_reannotated_v2	transcript	8095174	8096170	.	-	.	ID=GY2U000185.t1;geneID=GY2U000185
chr01	GY2_uniform_reannotated_v2	exon	8095174	8096170	.	-	.	Parent=GY2U000185.t1
chr01	GY2_uniform_reannotated_v2	CDS	8095325	8096095	.	-	0	Parent=GY2U000185.t1
chr01	GY2_uniform_reannotated_v2	transcript	8104856	8118644	.	-	.	ID=GY2U000186.t1;geneID=GY2U000186
chr01	GY2_uniform_reannotated_v2	exon	8104856	8105390	.	-	.	Parent=GY2U000186.t1
chr01	GY2_uniform_reannotated_v2	exon	8107599	8107910	.	-	.	Parent=GY2U000186.t1
chr01	GY2_uniform_reannotated_v2	exon	8108003	8108047	.	-	.	Parent=GY2U000186.t1
chr01	GY2_uniform_reannotated_v2	exon	8108223	8108285	.	-	.	Parent=GY2U000186.t1
chr01	GY2_uniform_reannotated_v2	exon	8108380	8108414	.	-	.	Parent=GY2U000186.t1
chr01	GY2_uniform_reannotated_v2	exon	8117716	8117940	.	-	.	Parent=GY2U000186.t1
chr01	GY2_uniform_reannotated_v2	exon	8118298	8118644	.	-	.	Parent=GY2U000186.t1
chr01	GY2_uniform_reannotated_v2	CDS	8105226	8105390	.	-	0	Parent=GY2U000186.t1
chr01	GY2_uniform_reannotated_v2	CDS	8107599	8107910	.	-	0	Parent=GY2U000186.t1
chr01	GY2_uniform_reannotated_v2	CDS	8108003	8108047	.	-	0	Parent=GY2U000186.t1
chr01	GY2_uniform_reannotated_v2	CDS	8108223	8108285	.	-	0	Parent=GY2U000186.t1
chr01	GY2_uniform_reannotated_v2	CDS	8108380	8108414	.	-	2	Parent=GY2U000186.t1
chr01	GY2_uniform_reannotated_v2	CDS	8117716	8117940	.	-	2	Parent=GY2U000186.t1
chr01	GY2_uniform_reannotated_v2	CDS	8118298	8118346	.	-	0	Parent=GY2U000186.t1
chr01	GY2_uniform_reannotated_v2	transcript	8485889	8487965	.	-	.	ID=GY2U000187.t1;geneID=GY2U000187
chr01	GY2_uniform_reannotated_v2	exon	8485889	8487399	.	-	.	Parent=GY2U000187.t1
chr01	GY2_uniform_reannotated_v2	exon	8487538	8487965	.	-	.	Parent=GY2U000187.t1
chr01	GY2_uniform_reannotated_v2	CDS	8486327	8487399	.	-	2	Parent=GY2U000187.t1
chr01	GY2_uniform_reannotated_v2	CDS	8487538	8487883	.	-	0	Parent=GY2U000187.t1
chr01	GY2_uniform_reannotated_v2	transcript	8506716	8508781	.	+	.	ID=GY2U000188.t2;geneID=GY2U000188
chr01	GY2_uniform_reannotated_v2	exon	8506716	8507330	.	+	.	Parent=GY2U000188.t2
chr01	GY2_uniform_reannotated_v2	exon	8507442	8507741	.	+	.	Parent=GY2U000188.t2
chr01	GY2_uniform_reannotated_v2	exon	8508623	8508781	.	+	.	Parent=GY2U000188.t2
chr01	GY2_uniform_reannotated_v2	CDS	8506716	8507330	.	+	0	Parent=GY2U000188.t2
chr01	GY2_uniform_reannotated_v2	CDS	8507442	8507741	.	+	0	Parent=GY2U000188.t2
chr01	GY2_uniform_reannotated_v2	CDS	8508623	8508781	.	+	0	Parent=GY2U000188.t2
chr01	GY2_uniform_reannotated_v2	transcript	8506719	8509077	.	+	.	ID=GY2U000188.t1;geneID=GY2U000188
chr01	GY2_uniform_reannotated_v2	exon	8506719	8507330	.	+	.	Parent=GY2U000188.t1
chr01	GY2_uniform_reannotated_v2	exon	8507442	8507741	.	+	.	Parent=GY2U000188.t1
chr01	GY2_uniform_reannotated_v2	exon	8508623	8509077	.	+	.	Parent=GY2U000188.t1
chr01	GY2_uniform_reannotated_v2	CDS	8506719	8507330	.	+	0	Parent=GY2U000188.t1
chr01	GY2_uniform_reannotated_v2	CDS	8507442	8507741	.	+	0	Parent=GY2U000188.t1
chr01	GY2_uniform_reannotated_v2	CDS	8508623	8508781	.	+	0	Parent=GY2U000188.t1
chr01	GY2_uniform_reannotated_v2	transcript	8513559	8520746	.	-	.	ID=GY2U000189.t1;geneID=GY2U000189
chr01	GY2_uniform_reannotated_v2	exon	8513559	8514214	.	-	.	Parent=GY2U000189.t1
chr01	GY2_uniform_reannotated_v2	exon	8514305	8514394	.	-	.	Parent=GY2U000189.t1
chr01	GY2_uniform_reannotated_v2	exon	8514513	8514572	.	-	.	Parent=GY2U000189.t1
chr01	GY2_uniform_reannotated_v2	exon	8514818	8515110	.	-	.	Parent=GY2U000189.t1
chr01	GY2_uniform_reannotated_v2	exon	8515768	8515924	.	-	.	Parent=GY2U000189.t1
chr01	GY2_uniform_reannotated_v2	exon	8516874	8517221	.	-	.	Parent=GY2U000189.t1
chr01	GY2_uniform_reannotated_v2	exon	8518069	8518199	.	-	.	Parent=GY2U000189.t1
chr01	GY2_uniform_reannotated_v2	exon	8518285	8518783	.	-	.	Parent=GY2U000189.t1
chr01	GY2_uniform_reannotated_v2	exon	8519709	8520746	.	-	.	Parent=GY2U000189.t1
chr01	GY2_uniform_reannotated_v2	CDS	8513975	8514214	.	-	0	Parent=GY2U000189.t1
chr01	GY2_uniform_reannotated_v2	CDS	8514305	8514394	.	-	0	Parent=GY2U000189.t1
chr01	GY2_uniform_reannotated_v2	CDS	8514513	8514572	.	-	0	Parent=GY2U000189.t1
chr01	GY2_uniform_reannotated_v2	CDS	8514818	8515110	.	-	2	Parent=GY2U000189.t1
chr01	GY2_uniform_reannotated_v2	CDS	8515768	8515924	.	-	0	Parent=GY2U000189.t1
chr01	GY2_uniform_reannotated_v2	CDS	8516874	8517221	.	-	0	Parent=GY2U000189.t1
chr01	GY2_uniform_reannotated_v2	CDS	8518069	8518199	.	-	2	Parent=GY2U000189.t1
chr01	GY2_uniform_reannotated_v2	CDS	8518285	8518783	.	-	0	Parent=GY2U000189.t1
chr01	GY2_uniform_reannotated_v2	CDS	8519709	8520605	.	-	0	Parent=GY2U000189.t1
chr01	GY2_uniform_reannotated_v2	transcript	8513975	8520380	.	-	.	ID=GY2U000189.t2;geneID=GY2U000189
chr01	GY2_uniform_reannotated_v2	exon	8513975	8514214	.	-	.	Parent=GY2U000189.t2
chr01	GY2_uniform_reannotated_v2	exon	8514305	8514394	.	-	.	Parent=GY2U000189.t2
chr01	GY2_uniform_reannotated_v2	exon	8514513	8514572	.	-	.	Parent=GY2U000189.t2
chr01	GY2_uniform_reannotated_v2	exon	8514818	8515110	.	-	.	Parent=GY2U000189.t2
chr01	GY2_uniform_reannotated_v2	exon	8515768	8515924	.	-	.	Parent=GY2U000189.t2
chr01	GY2_uniform_reannotated_v2	exon	8516874	8517221	.	-	.	Parent=GY2U000189.t2
chr01	GY2_uniform_reannotated_v2	exon	8518069	8518199	.	-	.	Parent=GY2U000189.t2
chr01	GY2_uniform_reannotated_v2	exon	8518285	8518783	.	-	.	Parent=GY2U000189.t2
chr01	GY2_uniform_reannotated_v2	exon	8519709	8520380	.	-	.	Parent=GY2U000189.t2
chr01	GY2_uniform_reannotated_v2	CDS	8513975	8514214	.	-	0	Parent=GY2U000189.t2
chr01	GY2_uniform_reannotated_v2	CDS	8514305	8514394	.	-	0	Parent=GY2U000189.t2
chr01	GY2_uniform_reannotated_v2	CDS	8514513	8514572	.	-	0	Parent=GY2U000189.t2
chr01	GY2_uniform_reannotated_v2	CDS	8514818	8515110	.	-	2	Parent=GY2U000189.t2
chr01	GY2_uniform_reannotated_v2	CDS	8515768	8515924	.	-	0	Parent=GY2U000189.t2
chr01	GY2_uniform_reannotated_v2	CDS	8516874	8517221	.	-	0	Parent=GY2U000189.t2
chr01	GY2_uniform_reannotated_v2	CDS	8518069	8518199	.	-	2	Parent=GY2U000189.t2
chr01	GY2_uniform_reannotated_v2	CDS	8518285	8518783	.	-	0	Parent=GY2U000189.t2
chr01	GY2_uniform_reannotated_v2	CDS	8519709	8520380	.	-	0	Parent=GY2U000189.t2
chr01	GY2_uniform_reannotated_v2	transcript	8521798	8531510	.	+	.	ID=GY2U000190.t1;geneID=GY2U000190
chr01	GY2_uniform_reannotated_v2	exon	8521798	8521926	.	+	.	Parent=GY2U000190.t1
chr01	GY2_uniform_reannotated_v2	exon	8522070	8522132	.	+	.	Parent=GY2U000190.t1
chr01	GY2_uniform_reannotated_v2	exon	8522218	8522391	.	+	.	Parent=GY2U000190.t1
chr01	GY2_uniform_reannotated_v2	exon	8522858	8522989	.	+	.	Parent=GY2U000190.t1
chr01	GY2_uniform_reannotated_v2	exon	8523662	8523801	.	+	.	Parent=GY2U000190.t1
chr01	GY2_uniform_reannotated_v2	exon	8524434	8524520	.	+	.	Parent=GY2U000190.t1
chr01	GY2_uniform_reannotated_v2	exon	8527809	8527934	.	+	.	Parent=GY2U000190.t1
chr01	GY2_uniform_reannotated_v2	exon	8528287	8528439	.	+	.	Parent=GY2U000190.t1
chr01	GY2_uniform_reannotated_v2	exon	8528588	8528650	.	+	.	Parent=GY2U000190.t1
chr01	GY2_uniform_reannotated_v2	exon	8529261	8529362	.	+	.	Parent=GY2U000190.t1
chr01	GY2_uniform_reannotated_v2	exon	8530642	8530812	.	+	.	Parent=GY2U000190.t1
chr01	GY2_uniform_reannotated_v2	exon	8530908	8530987	.	+	.	Parent=GY2U000190.t1
chr01	GY2_uniform_reannotated_v2	exon	8531191	8531510	.	+	.	Parent=GY2U000190.t1
chr01	GY2_uniform_reannotated_v2	CDS	8521893	8521926	.	+	0	Parent=GY2U000190.t1
chr01	GY2_uniform_reannotated_v2	CDS	8522070	8522132	.	+	2	Parent=GY2U000190.t1
chr01	GY2_uniform_reannotated_v2	CDS	8522218	8522391	.	+	2	Parent=GY2U000190.t1
chr01	GY2_uniform_reannotated_v2	CDS	8522858	8522989	.	+	2	Parent=GY2U000190.t1
chr01	GY2_uniform_reannotated_v2	CDS	8523662	8523801	.	+	2	Parent=GY2U000190.t1
chr01	GY2_uniform_reannotated_v2	CDS	8524434	8524520	.	+	0	Parent=GY2U000190.t1
chr01	GY2_uniform_reannotated_v2	CDS	8527809	8527934	.	+	0	Parent=GY2U000190.t1
chr01	GY2_uniform_reannotated_v2	CDS	8528287	8528439	.	+	0	Parent=GY2U000190.t1
chr01	GY2_uniform_reannotated_v2	CDS	8528588	8528650	.	+	0	Parent=GY2U000190.t1
chr01	GY2_uniform_reannotated_v2	CDS	8529261	8529362	.	+	0	Parent=GY2U000190.t1
chr01	GY2_uniform_reannotated_v2	CDS	8530642	8530812	.	+	0	Parent=GY2U000190.t1
chr01	GY2_uniform_reannotated_v2	CDS	8530908	8530987	.	+	0	Parent=GY2U000190.t1
chr01	GY2_uniform_reannotated_v2	CDS	8531191	8531245	.	+	1	Parent=GY2U000190.t1
chr01	GY2_uniform_reannotated_v2	transcript	8533567	8534298	.	-	.	ID=GY2U000191.t1;geneID=GY2U000191
chr01	GY2_uniform_reannotated_v2	exon	8533567	8533788	.	-	.	Parent=GY2U000191.t1
chr01	GY2_uniform_reannotated_v2	exon	8533992	8534298	.	-	.	Parent=GY2U000191.t1
chr01	GY2_uniform_reannotated_v2	CDS	8533615	8533788	.	-	0	Parent=GY2U000191.t1
chr01	GY2_uniform_reannotated_v2	CDS	8533992	8534255	.	-	0	Parent=GY2U000191.t1
chr01	GY2_uniform_reannotated_v2	transcript	8539930	8540846	.	-	.	ID=GY2U000192.t1;geneID=GY2U000192
chr01	GY2_uniform_reannotated_v2	exon	8539930	8540321	.	-	.	Parent=GY2U000192.t1
chr01	GY2_uniform_reannotated_v2	exon	8540523	8540846	.	-	.	Parent=GY2U000192.t1
chr01	GY2_uniform_reannotated_v2	CDS	8540148	8540321	.	-	0	Parent=GY2U000192.t1
chr01	GY2_uniform_reannotated_v2	CDS	8540523	8540792	.	-	0	Parent=GY2U000192.t1
chr01	GY2_uniform_reannotated_v2	transcript	8554468	8555416	.	+	.	ID=GY2U000193.t1;geneID=GY2U000193
chr01	GY2_uniform_reannotated_v2	exon	8554468	8554830	.	+	.	Parent=GY2U000193.t1
chr01	GY2_uniform_reannotated_v2	exon	8555013	8555416	.	+	.	Parent=GY2U000193.t1
chr01	GY2_uniform_reannotated_v2	CDS	8554549	8554830	.	+	0	Parent=GY2U000193.t1
chr01	GY2_uniform_reannotated_v2	CDS	8555013	8555225	.	+	0	Parent=GY2U000193.t1
chr01	GY2_uniform_reannotated_v2	transcript	8566574	8567511	.	-	.	ID=GY2U000194.t1;geneID=GY2U000194
chr01	GY2_uniform_reannotated_v2	exon	8566574	8566980	.	-	.	Parent=GY2U000194.t1
chr01	GY2_uniform_reannotated_v2	exon	8567165	8567511	.	-	.	Parent=GY2U000194.t1
chr01	GY2_uniform_reannotated_v2	CDS	8566768	8566980	.	-	0	Parent=GY2U000194.t1
chr01	GY2_uniform_reannotated_v2	CDS	8567165	8567446	.	-	0	Parent=GY2U000194.t1
chr01	GY2_uniform_reannotated_v2	transcript	8566768	8567383	.	-	.	ID=GY2U000194.t2;geneID=GY2U000194
chr01	GY2_uniform_reannotated_v2	exon	8566768	8566980	.	-	.	Parent=GY2U000194.t2
chr01	GY2_uniform_reannotated_v2	exon	8567165	8567383	.	-	.	Parent=GY2U000194.t2
chr01	GY2_uniform_reannotated_v2	CDS	8566768	8566980	.	-	0	Parent=GY2U000194.t2
chr01	GY2_uniform_reannotated_v2	CDS	8567165	8567383	.	-	0	Parent=GY2U000194.t2
chr01	GY2_uniform_reannotated_v2	transcript	8583010	8583828	.	-	.	ID=GY2U000195.t1;geneID=GY2U000195
chr01	GY2_uniform_reannotated_v2	exon	8583010	8583356	.	-	.	Parent=GY2U000195.t1
chr01	GY2_uniform_reannotated_v2	exon	8583510	8583828	.	-	.	Parent=GY2U000195.t1
chr01	GY2_uniform_reannotated_v2	CDS	8583183	8583356	.	-	0	Parent=GY2U000195.t1
chr01	GY2_uniform_reannotated_v2	CDS	8583510	8583782	.	-	0	Parent=GY2U000195.t1
chr01	GY2_uniform_reannotated_v2	transcript	8621321	8719874	.	+	.	ID=GY2U000196.t1;geneID=GY2U000196
chr01	GY2_uniform_reannotated_v2	exon	8621321	8621613	.	+	.	Parent=GY2U000196.t1
chr01	GY2_uniform_reannotated_v2	exon	8623070	8623229	.	+	.	Parent=GY2U000196.t1
chr01	GY2_uniform_reannotated_v2	exon	8628854	8628946	.	+	.	Parent=GY2U000196.t1
chr01	GY2_uniform_reannotated_v2	exon	8639849	8639951	.	+	.	Parent=GY2U000196.t1
chr01	GY2_uniform_reannotated_v2	exon	8640094	8640256	.	+	.	Parent=GY2U000196.t1
chr01	GY2_uniform_reannotated_v2	exon	8644096	8644273	.	+	.	Parent=GY2U000196.t1
chr01	GY2_uniform_reannotated_v2	exon	8652783	8652911	.	+	.	Parent=GY2U000196.t1
chr01	GY2_uniform_reannotated_v2	exon	8653008	8653634	.	+	.	Parent=GY2U000196.t1
chr01	GY2_uniform_reannotated_v2	exon	8653731	8654342	.	+	.	Parent=GY2U000196.t1
chr01	GY2_uniform_reannotated_v2	exon	8657673	8657741	.	+	.	Parent=GY2U000196.t1
chr01	GY2_uniform_reannotated_v2	exon	8694976	8695092	.	+	.	Parent=GY2U000196.t1
chr01	GY2_uniform_reannotated_v2	exon	8695182	8695427	.	+	.	Parent=GY2U000196.t1
chr01	GY2_uniform_reannotated_v2	exon	8696389	8696436	.	+	.	Parent=GY2U000196.t1
chr01	GY2_uniform_reannotated_v2	exon	8696534	8696674	.	+	.	Parent=GY2U000196.t1
chr01	GY2_uniform_reannotated_v2	exon	8699674	8699835	.	+	.	Parent=GY2U000196.t1
chr01	GY2_uniform_reannotated_v2	exon	8699937	8699999	.	+	.	Parent=GY2U000196.t1
chr01	GY2_uniform_reannotated_v2	exon	8700080	8700190	.	+	.	Parent=GY2U000196.t1
chr01	GY2_uniform_reannotated_v2	exon	8700279	8700362	.	+	.	Parent=GY2U000196.t1
chr01	GY2_uniform_reannotated_v2	exon	8700457	8700504	.	+	.	Parent=GY2U000196.t1
chr01	GY2_uniform_reannotated_v2	exon	8701495	8701569	.	+	.	Parent=GY2U000196.t1
chr01	GY2_uniform_reannotated_v2	exon	8707907	8708002	.	+	.	Parent=GY2U000196.t1
chr01	GY2_uniform_reannotated_v2	exon	8708081	8708161	.	+	.	Parent=GY2U000196.t1
chr01	GY2_uniform_reannotated_v2	exon	8708294	8708365	.	+	.	Parent=GY2U000196.t1
chr01	GY2_uniform_reannotated_v2	exon	8710513	8710557	.	+	.	Parent=GY2U000196.t1
chr01	GY2_uniform_reannotated_v2	exon	8716326	8716409	.	+	.	Parent=GY2U000196.t1
chr01	GY2_uniform_reannotated_v2	exon	8716499	8716602	.	+	.	Parent=GY2U000196.t1
chr01	GY2_uniform_reannotated_v2	exon	8719255	8719874	.	+	.	Parent=GY2U000196.t1
chr01	GY2_uniform_reannotated_v2	CDS	8621486	8621613	.	+	0	Parent=GY2U000196.t1
chr01	GY2_uniform_reannotated_v2	CDS	8623070	8623229	.	+	1	Parent=GY2U000196.t1
chr01	GY2_uniform_reannotated_v2	CDS	8628854	8628946	.	+	0	Parent=GY2U000196.t1
chr01	GY2_uniform_reannotated_v2	CDS	8639849	8639951	.	+	0	Parent=GY2U000196.t1
chr01	GY2_uniform_reannotated_v2	CDS	8640094	8640256	.	+	2	Parent=GY2U000196.t1
chr01	GY2_uniform_reannotated_v2	CDS	8644096	8644273	.	+	1	Parent=GY2U000196.t1
chr01	GY2_uniform_reannotated_v2	CDS	8652783	8652911	.	+	0	Parent=GY2U000196.t1
chr01	GY2_uniform_reannotated_v2	CDS	8653008	8653634	.	+	0	Parent=GY2U000196.t1
chr01	GY2_uniform_reannotated_v2	CDS	8653731	8654342	.	+	0	Parent=GY2U000196.t1
chr01	GY2_uniform_reannotated_v2	CDS	8657673	8657741	.	+	0	Parent=GY2U000196.t1
chr01	GY2_uniform_reannotated_v2	CDS	8694976	8695092	.	+	0	Parent=GY2U000196.t1
chr01	GY2_uniform_reannotated_v2	CDS	8695182	8695427	.	+	0	Parent=GY2U000196.t1
chr01	GY2_uniform_reannotated_v2	CDS	8696389	8696436	.	+	0	Parent=GY2U000196.t1
chr01	GY2_uniform_reannotated_v2	CDS	8696534	8696674	.	+	0	Parent=GY2U000196.t1
chr01	GY2_uniform_reannotated_v2	CDS	8699674	8699835	.	+	0	Parent=GY2U000196.t1
chr01	GY2_uniform_reannotated_v2	CDS	8699937	8699999	.	+	0	Parent=GY2U000196.t1
chr01	GY2_uniform_reannotated_v2	CDS	8700080	8700190	.	+	0	Parent=GY2U000196.t1
chr01	GY2_uniform_reannotated_v2	CDS	8700279	8700362	.	+	0	Parent=GY2U000196.t1
chr01	GY2_uniform_reannotated_v2	CDS	8700457	8700504	.	+	0	Parent=GY2U000196.t1
chr01	GY2_uniform_reannotated_v2	CDS	8701495	8701569	.	+	0	Parent=GY2U000196.t1
chr01	GY2_uniform_reannotated_v2	CDS	8707907	8708002	.	+	0	Parent=GY2U000196.t1
chr01	GY2_uniform_reannotated_v2	CDS	8708081	8708161	.	+	0	Parent=GY2U000196.t1
chr01	GY2_uniform_reannotated_v2	CDS	8708294	8708365	.	+	0	Parent=GY2U000196.t1
chr01	GY2_uniform_reannotated_v2	CDS	8710513	8710557	.	+	0	Parent=GY2U000196.t1
chr01	GY2_uniform_reannotated_v2	CDS	8716326	8716409	.	+	0	Parent=GY2U000196.t1
chr01	GY2_uniform_reannotated_v2	CDS	8716499	8716602	.	+	0	Parent=GY2U000196.t1
chr01	GY2_uniform_reannotated_v2	CDS	8719255	8719309	.	+	1	Parent=GY2U000196.t1
chr01	GY2_uniform_reannotated_v2	transcript	8722283	8726755	.	-	.	ID=GY2U000197.t1;geneID=GY2U000197
chr01	GY2_uniform_reannotated_v2	exon	8722283	8722624	.	-	.	Parent=GY2U000197.t1
chr01	GY2_uniform_reannotated_v2	exon	8723055	8723116	.	-	.	Parent=GY2U000197.t1
chr01	GY2_uniform_reannotated_v2	exon	8723551	8723683	.	-	.	Parent=GY2U000197.t1
chr01	GY2_uniform_reannotated_v2	exon	8724459	8724703	.	-	.	Parent=GY2U000197.t1
chr01	GY2_uniform_reannotated_v2	exon	8726067	8726755	.	-	.	Parent=GY2U000197.t1
chr01	GY2_uniform_reannotated_v2	CDS	8722587	8722624	.	-	2	Parent=GY2U000197.t1
chr01	GY2_uniform_reannotated_v2	CDS	8723055	8723116	.	-	1	Parent=GY2U000197.t1
chr01	GY2_uniform_reannotated_v2	CDS	8723551	8723683	.	-	2	Parent=GY2U000197.t1
chr01	GY2_uniform_reannotated_v2	CDS	8724459	8724703	.	-	1	Parent=GY2U000197.t1
chr01	GY2_uniform_reannotated_v2	CDS	8726067	8726392	.	-	0	Parent=GY2U000197.t1
chr01	GY2_uniform_reannotated_v2	transcript	8722587	8726356	.	-	.	ID=GY2U000197.t2;geneID=GY2U000197
chr01	GY2_uniform_reannotated_v2	exon	8722587	8722624	.	-	.	Parent=GY2U000197.t2
chr01	GY2_uniform_reannotated_v2	exon	8723055	8723116	.	-	.	Parent=GY2U000197.t2
chr01	GY2_uniform_reannotated_v2	exon	8723551	8723683	.	-	.	Parent=GY2U000197.t2
chr01	GY2_uniform_reannotated_v2	exon	8724459	8724703	.	-	.	Parent=GY2U000197.t2
chr01	GY2_uniform_reannotated_v2	exon	8726067	8726356	.	-	.	Parent=GY2U000197.t2
chr01	GY2_uniform_reannotated_v2	CDS	8722587	8722624	.	-	2	Parent=GY2U000197.t2
chr01	GY2_uniform_reannotated_v2	CDS	8723055	8723116	.	-	1	Parent=GY2U000197.t2
chr01	GY2_uniform_reannotated_v2	CDS	8723551	8723683	.	-	2	Parent=GY2U000197.t2
chr01	GY2_uniform_reannotated_v2	CDS	8724459	8724703	.	-	1	Parent=GY2U000197.t2
chr01	GY2_uniform_reannotated_v2	CDS	8726067	8726356	.	-	0	Parent=GY2U000197.t2
chr01	GY2_uniform_reannotated_v2	transcript	8767009	8768553	.	+	.	ID=GY2U000198.t1;geneID=GY2U000198
chr01	GY2_uniform_reannotated_v2	exon	8767009	8767383	.	+	.	Parent=GY2U000198.t1
chr01	GY2_uniform_reannotated_v2	exon	8767501	8767809	.	+	.	Parent=GY2U000198.t1
chr01	GY2_uniform_reannotated_v2	exon	8767957	8768553	.	+	.	Parent=GY2U000198.t1
chr01	GY2_uniform_reannotated_v2	CDS	8767148	8767383	.	+	0	Parent=GY2U000198.t1
chr01	GY2_uniform_reannotated_v2	CDS	8767501	8767809	.	+	1	Parent=GY2U000198.t1
chr01	GY2_uniform_reannotated_v2	CDS	8767957	8768032	.	+	1	Parent=GY2U000198.t1
chr01	GY2_uniform_reannotated_v2	transcript	8789948	8830180	.	+	.	ID=GY2U000199.t1;geneID=GY2U000199
chr01	GY2_uniform_reannotated_v2	exon	8789948	8790396	.	+	.	Parent=GY2U000199.t1
chr01	GY2_uniform_reannotated_v2	exon	8800553	8801620	.	+	.	Parent=GY2U000199.t1
chr01	GY2_uniform_reannotated_v2	exon	8806597	8806670	.	+	.	Parent=GY2U000199.t1
chr01	GY2_uniform_reannotated_v2	exon	8819371	8819545	.	+	.	Parent=GY2U000199.t1
chr01	GY2_uniform_reannotated_v2	exon	8822287	8823301	.	+	.	Parent=GY2U000199.t1
chr01	GY2_uniform_reannotated_v2	exon	8823423	8824426	.	+	.	Parent=GY2U000199.t1
chr01	GY2_uniform_reannotated_v2	exon	8824709	8825769	.	+	.	Parent=GY2U000199.t1
chr01	GY2_uniform_reannotated_v2	exon	8828888	8830180	.	+	.	Parent=GY2U000199.t1
chr01	GY2_uniform_reannotated_v2	CDS	8790181	8790396	.	+	0	Parent=GY2U000199.t1
chr01	GY2_uniform_reannotated_v2	CDS	8800553	8801620	.	+	0	Parent=GY2U000199.t1
chr01	GY2_uniform_reannotated_v2	CDS	8806597	8806670	.	+	0	Parent=GY2U000199.t1
chr01	GY2_uniform_reannotated_v2	CDS	8819371	8819545	.	+	1	Parent=GY2U000199.t1
chr01	GY2_uniform_reannotated_v2	CDS	8822287	8823301	.	+	0	Parent=GY2U000199.t1
chr01	GY2_uniform_reannotated_v2	CDS	8823423	8824426	.	+	2	Parent=GY2U000199.t1
chr01	GY2_uniform_reannotated_v2	CDS	8824709	8825769	.	+	0	Parent=GY2U000199.t1
chr01	GY2_uniform_reannotated_v2	CDS	8828888	8829737	.	+	1	Parent=GY2U000199.t1
chr01	GY2_uniform_reannotated_v2	transcript	8790181	8829737	.	+	.	ID=GY2U000199.t2;geneID=GY2U000199
chr01	GY2_uniform_reannotated_v2	exon	8790181	8790396	.	+	.	Parent=GY2U000199.t2
chr01	GY2_uniform_reannotated_v2	exon	8800553	8801620	.	+	.	Parent=GY2U000199.t2
chr01	GY2_uniform_reannotated_v2	exon	8806597	8806670	.	+	.	Parent=GY2U000199.t2
chr01	GY2_uniform_reannotated_v2	exon	8819371	8819545	.	+	.	Parent=GY2U000199.t2
chr01	GY2_uniform_reannotated_v2	exon	8822287	8823301	.	+	.	Parent=GY2U000199.t2
chr01	GY2_uniform_reannotated_v2	exon	8823423	8824426	.	+	.	Parent=GY2U000199.t2
chr01	GY2_uniform_reannotated_v2	exon	8824709	8825769	.	+	.	Parent=GY2U000199.t2
chr01	GY2_uniform_reannotated_v2	exon	8828942	8829737	.	+	.	Parent=GY2U000199.t2
chr01	GY2_uniform_reannotated_v2	CDS	8790181	8790396	.	+	0	Parent=GY2U000199.t2
chr01	GY2_uniform_reannotated_v2	CDS	8800553	8801620	.	+	0	Parent=GY2U000199.t2
chr01	GY2_uniform_reannotated_v2	CDS	8806597	8806670	.	+	0	Parent=GY2U000199.t2
chr01	GY2_uniform_reannotated_v2	CDS	8819371	8819545	.	+	1	Parent=GY2U000199.t2
chr01	GY2_uniform_reannotated_v2	CDS	8822287	8823301	.	+	0	Parent=GY2U000199.t2
chr01	GY2_uniform_reannotated_v2	CDS	8823423	8824426	.	+	2	Parent=GY2U000199.t2
chr01	GY2_uniform_reannotated_v2	CDS	8824709	8825769	.	+	0	Parent=GY2U000199.t2
chr01	GY2_uniform_reannotated_v2	CDS	8828942	8829737	.	+	1	Parent=GY2U000199.t2
chr01	GY2_uniform_reannotated_v2	transcript	8894425	8901707	.	-	.	ID=GY2U000200.t1;geneID=GY2U000200
chr01	GY2_uniform_reannotated_v2	exon	8894425	8896228	.	-	.	Parent=GY2U000200.t1
chr01	GY2_uniform_reannotated_v2	exon	8898318	8898434	.	-	.	Parent=GY2U000200.t1
chr01	GY2_uniform_reannotated_v2	exon	8898559	8898615	.	-	.	Parent=GY2U000200.t1
chr01	GY2_uniform_reannotated_v2	exon	8900553	8900731	.	-	.	Parent=GY2U000200.t1
chr01	GY2_uniform_reannotated_v2	exon	8901342	8901707	.	-	.	Parent=GY2U000200.t1
chr01	GY2_uniform_reannotated_v2	CDS	8894704	8896228	.	-	1	Parent=GY2U000200.t1
chr01	GY2_uniform_reannotated_v2	CDS	8898318	8898434	.	-	1	Parent=GY2U000200.t1
chr01	GY2_uniform_reannotated_v2	CDS	8898559	8898608	.	-	0	Parent=GY2U000200.t1
chr01	GY2_uniform_reannotated_v2	transcript	8914588	8927759	.	+	.	ID=GY2U000201.t1;geneID=GY2U000201
chr01	GY2_uniform_reannotated_v2	exon	8914588	8915104	.	+	.	Parent=GY2U000201.t1
chr01	GY2_uniform_reannotated_v2	exon	8915898	8916036	.	+	.	Parent=GY2U000201.t1
chr01	GY2_uniform_reannotated_v2	exon	8917724	8917928	.	+	.	Parent=GY2U000201.t1
chr01	GY2_uniform_reannotated_v2	exon	8919870	8919945	.	+	.	Parent=GY2U000201.t1
chr01	GY2_uniform_reannotated_v2	exon	8920024	8920149	.	+	.	Parent=GY2U000201.t1
chr01	GY2_uniform_reannotated_v2	exon	8927010	8927759	.	+	.	Parent=GY2U000201.t1
chr01	GY2_uniform_reannotated_v2	CDS	8914682	8915104	.	+	0	Parent=GY2U000201.t1
chr01	GY2_uniform_reannotated_v2	CDS	8915898	8916036	.	+	0	Parent=GY2U000201.t1
chr01	GY2_uniform_reannotated_v2	CDS	8917724	8917928	.	+	2	Parent=GY2U000201.t1
chr01	GY2_uniform_reannotated_v2	CDS	8919870	8919945	.	+	1	Parent=GY2U000201.t1
chr01	GY2_uniform_reannotated_v2	CDS	8920024	8920149	.	+	0	Parent=GY2U000201.t1
chr01	GY2_uniform_reannotated_v2	CDS	8927010	8927420	.	+	0	Parent=GY2U000201.t1
chr01	GY2_uniform_reannotated_v2	transcript	8928431	8973929	.	+	.	ID=GY2U000202.t1;geneID=GY2U000202
chr01	GY2_uniform_reannotated_v2	exon	8928431	8928592	.	+	.	Parent=GY2U000202.t1
chr01	GY2_uniform_reannotated_v2	exon	8929820	8930001	.	+	.	Parent=GY2U000202.t1
chr01	GY2_uniform_reannotated_v2	exon	8930142	8930451	.	+	.	Parent=GY2U000202.t1
chr01	GY2_uniform_reannotated_v2	exon	8930586	8930807	.	+	.	Parent=GY2U000202.t1
chr01	GY2_uniform_reannotated_v2	exon	8930909	8931136	.	+	.	Parent=GY2U000202.t1
chr01	GY2_uniform_reannotated_v2	exon	8931239	8931316	.	+	.	Parent=GY2U000202.t1
chr01	GY2_uniform_reannotated_v2	exon	8937271	8937409	.	+	.	Parent=GY2U000202.t1
chr01	GY2_uniform_reannotated_v2	exon	8960622	8960773	.	+	.	Parent=GY2U000202.t1
chr01	GY2_uniform_reannotated_v2	exon	8960859	8960941	.	+	.	Parent=GY2U000202.t1
chr01	GY2_uniform_reannotated_v2	exon	8961450	8961568	.	+	.	Parent=GY2U000202.t1
chr01	GY2_uniform_reannotated_v2	exon	8961682	8961757	.	+	.	Parent=GY2U000202.t1
chr01	GY2_uniform_reannotated_v2	exon	8964881	8965091	.	+	.	Parent=GY2U000202.t1
chr01	GY2_uniform_reannotated_v2	exon	8967184	8967244	.	+	.	Parent=GY2U000202.t1
chr01	GY2_uniform_reannotated_v2	exon	8967334	8967456	.	+	.	Parent=GY2U000202.t1
chr01	GY2_uniform_reannotated_v2	exon	8968460	8968657	.	+	.	Parent=GY2U000202.t1
chr01	GY2_uniform_reannotated_v2	exon	8969280	8969348	.	+	.	Parent=GY2U000202.t1
chr01	GY2_uniform_reannotated_v2	exon	8973522	8973598	.	+	.	Parent=GY2U000202.t1
chr01	GY2_uniform_reannotated_v2	exon	8973733	8973929	.	+	.	Parent=GY2U000202.t1
chr01	GY2_uniform_reannotated_v2	CDS	8928438	8928592	.	+	0	Parent=GY2U000202.t1
chr01	GY2_uniform_reannotated_v2	CDS	8929820	8930001	.	+	1	Parent=GY2U000202.t1
chr01	GY2_uniform_reannotated_v2	CDS	8930142	8930451	.	+	2	Parent=GY2U000202.t1
chr01	GY2_uniform_reannotated_v2	CDS	8930586	8930807	.	+	1	Parent=GY2U000202.t1
chr01	GY2_uniform_reannotated_v2	CDS	8930909	8931136	.	+	1	Parent=GY2U000202.t1
chr01	GY2_uniform_reannotated_v2	CDS	8931239	8931316	.	+	1	Parent=GY2U000202.t1
chr01	GY2_uniform_reannotated_v2	CDS	8937271	8937409	.	+	1	Parent=GY2U000202.t1
chr01	GY2_uniform_reannotated_v2	CDS	8960622	8960773	.	+	0	Parent=GY2U000202.t1
chr01	GY2_uniform_reannotated_v2	CDS	8960859	8960941	.	+	1	Parent=GY2U000202.t1
chr01	GY2_uniform_reannotated_v2	CDS	8961450	8961568	.	+	2	Parent=GY2U000202.t1
chr01	GY2_uniform_reannotated_v2	CDS	8961682	8961757	.	+	0	Parent=GY2U000202.t1
chr01	GY2_uniform_reannotated_v2	CDS	8964881	8965091	.	+	2	Parent=GY2U000202.t1
chr01	GY2_uniform_reannotated_v2	CDS	8967184	8967244	.	+	1	Parent=GY2U000202.t1
chr01	GY2_uniform_reannotated_v2	CDS	8967334	8967456	.	+	0	Parent=GY2U000202.t1
chr01	GY2_uniform_reannotated_v2	CDS	8968460	8968657	.	+	0	Parent=GY2U000202.t1
chr01	GY2_uniform_reannotated_v2	CDS	8969280	8969348	.	+	0	Parent=GY2U000202.t1
chr01	GY2_uniform_reannotated_v2	CDS	8973522	8973598	.	+	0	Parent=GY2U000202.t1
chr01	GY2_uniform_reannotated_v2	CDS	8973733	8973796	.	+	1	Parent=GY2U000202.t1
chr01	GY2_uniform_reannotated_v2	transcript	8975158	9005324	.	-	.	ID=GY2U000203.t1;geneID=GY2U000203
chr01	GY2_uniform_reannotated_v2	exon	8975158	8975776	.	-	.	Parent=GY2U000203.t1
chr01	GY2_uniform_reannotated_v2	exon	8977889	8978160	.	-	.	Parent=GY2U000203.t1
chr01	GY2_uniform_reannotated_v2	exon	8979423	8979635	.	-	.	Parent=GY2U000203.t1
chr01	GY2_uniform_reannotated_v2	exon	8980581	8980838	.	-	.	Parent=GY2U000203.t1
chr01	GY2_uniform_reannotated_v2	exon	8988180	8988347	.	-	.	Parent=GY2U000203.t1
chr01	GY2_uniform_reannotated_v2	exon	8999918	8999983	.	-	.	Parent=GY2U000203.t1
chr01	GY2_uniform_reannotated_v2	exon	9000057	9000076	.	-	.	Parent=GY2U000203.t1
chr01	GY2_uniform_reannotated_v2	exon	9000174	9000233	.	-	.	Parent=GY2U000203.t1
chr01	GY2_uniform_reannotated_v2	exon	9000623	9000685	.	-	.	Parent=GY2U000203.t1
chr01	GY2_uniform_reannotated_v2	exon	9000884	9000953	.	-	.	Parent=GY2U000203.t1
chr01	GY2_uniform_reannotated_v2	exon	9001093	9001150	.	-	.	Parent=GY2U000203.t1
chr01	GY2_uniform_reannotated_v2	exon	9001240	9001357	.	-	.	Parent=GY2U000203.t1
chr01	GY2_uniform_reannotated_v2	exon	9001469	9001507	.	-	.	Parent=GY2U000203.t1
chr01	GY2_uniform_reannotated_v2	exon	9001592	9001661	.	-	.	Parent=GY2U000203.t1
chr01	GY2_uniform_reannotated_v2	exon	9003367	9003469	.	-	.	Parent=GY2U000203.t1
chr01	GY2_uniform_reannotated_v2	exon	9004815	9005324	.	-	.	Parent=GY2U000203.t1
chr01	GY2_uniform_reannotated_v2	CDS	8975635	8975776	.	-	1	Parent=GY2U000203.t1
chr01	GY2_uniform_reannotated_v2	CDS	8977889	8978160	.	-	0	Parent=GY2U000203.t1
chr01	GY2_uniform_reannotated_v2	CDS	8979423	8979635	.	-	0	Parent=GY2U000203.t1
chr01	GY2_uniform_reannotated_v2	CDS	8980581	8980838	.	-	0	Parent=GY2U000203.t1
chr01	GY2_uniform_reannotated_v2	CDS	8988180	8988347	.	-	0	Parent=GY2U000203.t1
chr01	GY2_uniform_reannotated_v2	CDS	8999918	8999983	.	-	0	Parent=GY2U000203.t1
chr01	GY2_uniform_reannotated_v2	CDS	9000057	9000076	.	-	2	Parent=GY2U000203.t1
chr01	GY2_uniform_reannotated_v2	CDS	9000174	9000233	.	-	2	Parent=GY2U000203.t1
chr01	GY2_uniform_reannotated_v2	CDS	9000623	9000685	.	-	2	Parent=GY2U000203.t1
chr01	GY2_uniform_reannotated_v2	CDS	9000884	9000953	.	-	0	Parent=GY2U000203.t1
chr01	GY2_uniform_reannotated_v2	CDS	9001093	9001150	.	-	1	Parent=GY2U000203.t1
chr01	GY2_uniform_reannotated_v2	CDS	9001240	9001357	.	-	2	Parent=GY2U000203.t1
chr01	GY2_uniform_reannotated_v2	CDS	9001469	9001507	.	-	2	Parent=GY2U000203.t1
chr01	GY2_uniform_reannotated_v2	CDS	9001592	9001661	.	-	0	Parent=GY2U000203.t1
chr01	GY2_uniform_reannotated_v2	CDS	9003367	9003469	.	-	1	Parent=GY2U000203.t1
chr01	GY2_uniform_reannotated_v2	CDS	9004815	9004915	.	-	0	Parent=GY2U000203.t1
chr01	GY2_uniform_reannotated_v2	transcript	8975635	9004915	.	-	.	ID=GY2U000203.t2;geneID=GY2U000203
chr01	GY2_uniform_reannotated_v2	exon	8975635	8975776	.	-	.	Parent=GY2U000203.t2
chr01	GY2_uniform_reannotated_v2	exon	8977889	8978160	.	-	.	Parent=GY2U000203.t2
chr01	GY2_uniform_reannotated_v2	exon	8979423	8979635	.	-	.	Parent=GY2U000203.t2
chr01	GY2_uniform_reannotated_v2	exon	8980581	8980838	.	-	.	Parent=GY2U000203.t2
chr01	GY2_uniform_reannotated_v2	exon	8988180	8988347	.	-	.	Parent=GY2U000203.t2
chr01	GY2_uniform_reannotated_v2	exon	8999918	8999983	.	-	.	Parent=GY2U000203.t2
chr01	GY2_uniform_reannotated_v2	exon	9000057	9000076	.	-	.	Parent=GY2U000203.t2
chr01	GY2_uniform_reannotated_v2	exon	9000174	9000233	.	-	.	Parent=GY2U000203.t2
chr01	GY2_uniform_reannotated_v2	exon	9000623	9000683	.	-	.	Parent=GY2U000203.t2
chr01	GY2_uniform_reannotated_v2	exon	9000763	9000769	.	-	.	Parent=GY2U000203.t2
chr01	GY2_uniform_reannotated_v2	exon	9000889	9000953	.	-	.	Parent=GY2U000203.t2
chr01	GY2_uniform_reannotated_v2	exon	9001093	9001150	.	-	.	Parent=GY2U000203.t2
chr01	GY2_uniform_reannotated_v2	exon	9001240	9001357	.	-	.	Parent=GY2U000203.t2
chr01	GY2_uniform_reannotated_v2	exon	9001469	9001507	.	-	.	Parent=GY2U000203.t2
chr01	GY2_uniform_reannotated_v2	exon	9001592	9001661	.	-	.	Parent=GY2U000203.t2
chr01	GY2_uniform_reannotated_v2	exon	9003367	9003469	.	-	.	Parent=GY2U000203.t2
chr01	GY2_uniform_reannotated_v2	exon	9004815	9004915	.	-	.	Parent=GY2U000203.t2
chr01	GY2_uniform_reannotated_v2	CDS	8975635	8975776	.	-	1	Parent=GY2U000203.t2
chr01	GY2_uniform_reannotated_v2	CDS	8977889	8978160	.	-	0	Parent=GY2U000203.t2
chr01	GY2_uniform_reannotated_v2	CDS	8979423	8979635	.	-	0	Parent=GY2U000203.t2
chr01	GY2_uniform_reannotated_v2	CDS	8980581	8980838	.	-	0	Parent=GY2U000203.t2
chr01	GY2_uniform_reannotated_v2	CDS	8988180	8988347	.	-	0	Parent=GY2U000203.t2
chr01	GY2_uniform_reannotated_v2	CDS	8999918	8999983	.	-	0	Parent=GY2U000203.t2
chr01	GY2_uniform_reannotated_v2	CDS	9000057	9000076	.	-	2	Parent=GY2U000203.t2
chr01	GY2_uniform_reannotated_v2	CDS	9000174	9000233	.	-	2	Parent=GY2U000203.t2
chr01	GY2_uniform_reannotated_v2	CDS	9000623	9000683	.	-	0	Parent=GY2U000203.t2
chr01	GY2_uniform_reannotated_v2	CDS	9000763	9000769	.	-	1	Parent=GY2U000203.t2
chr01	GY2_uniform_reannotated_v2	CDS	9000889	9000953	.	-	0	Parent=GY2U000203.t2
chr01	GY2_uniform_reannotated_v2	CDS	9001093	9001150	.	-	1	Parent=GY2U000203.t2
chr01	GY2_uniform_reannotated_v2	CDS	9001240	9001357	.	-	2	Parent=GY2U000203.t2
chr01	GY2_uniform_reannotated_v2	CDS	9001469	9001507	.	-	2	Parent=GY2U000203.t2
chr01	GY2_uniform_reannotated_v2	CDS	9001592	9001661	.	-	0	Parent=GY2U000203.t2
chr01	GY2_uniform_reannotated_v2	CDS	9003367	9003469	.	-	1	Parent=GY2U000203.t2
chr01	GY2_uniform_reannotated_v2	CDS	9004815	9004915	.	-	0	Parent=GY2U000203.t2
chr01	GY2_uniform_reannotated_v2	transcript	9015993	9036420	.	+	.	ID=GY2U000204.t1;geneID=GY2U000204
chr01	GY2_uniform_reannotated_v2	exon	9015993	9016185	.	+	.	Parent=GY2U000204.t1
chr01	GY2_uniform_reannotated_v2	exon	9021581	9022750	.	+	.	Parent=GY2U000204.t1
chr01	GY2_uniform_reannotated_v2	exon	9022832	9022984	.	+	.	Parent=GY2U000204.t1
chr01	GY2_uniform_reannotated_v2	exon	9025475	9025549	.	+	.	Parent=GY2U000204.t1
chr01	GY2_uniform_reannotated_v2	exon	9025630	9025871	.	+	.	Parent=GY2U000204.t1
chr01	GY2_uniform_reannotated_v2	exon	9027504	9027649	.	+	.	Parent=GY2U000204.t1
chr01	GY2_uniform_reannotated_v2	exon	9027735	9027882	.	+	.	Parent=GY2U000204.t1
chr01	GY2_uniform_reannotated_v2	exon	9035123	9035191	.	+	.	Parent=GY2U000204.t1
chr01	GY2_uniform_reannotated_v2	exon	9035266	9036420	.	+	.	Parent=GY2U000204.t1
chr01	GY2_uniform_reannotated_v2	CDS	9015993	9016185	.	+	0	Parent=GY2U000204.t1
chr01	GY2_uniform_reannotated_v2	CDS	9021581	9022750	.	+	2	Parent=GY2U000204.t1
chr01	GY2_uniform_reannotated_v2	CDS	9022832	9022984	.	+	2	Parent=GY2U000204.t1
chr01	GY2_uniform_reannotated_v2	CDS	9025475	9025549	.	+	2	Parent=GY2U000204.t1
chr01	GY2_uniform_reannotated_v2	CDS	9025630	9025871	.	+	2	Parent=GY2U000204.t1
chr01	GY2_uniform_reannotated_v2	CDS	9027504	9027649	.	+	0	Parent=GY2U000204.t1
chr01	GY2_uniform_reannotated_v2	CDS	9027735	9027882	.	+	1	Parent=GY2U000204.t1
chr01	GY2_uniform_reannotated_v2	CDS	9035123	9035191	.	+	0	Parent=GY2U000204.t1
chr01	GY2_uniform_reannotated_v2	CDS	9035266	9035361	.	+	0	Parent=GY2U000204.t1
chr01	GY2_uniform_reannotated_v2	transcript	9049140	9051492	.	+	.	ID=GY2U000205.t2;geneID=GY2U000205
chr01	GY2_uniform_reannotated_v2	exon	9049140	9049218	.	+	.	Parent=GY2U000205.t2
chr01	GY2_uniform_reannotated_v2	exon	9049341	9050211	.	+	.	Parent=GY2U000205.t2
chr01	GY2_uniform_reannotated_v2	exon	9050613	9051492	.	+	.	Parent=GY2U000205.t2
chr01	GY2_uniform_reannotated_v2	CDS	9049140	9049218	.	+	0	Parent=GY2U000205.t2
chr01	GY2_uniform_reannotated_v2	CDS	9049341	9050211	.	+	2	Parent=GY2U000205.t2
chr01	GY2_uniform_reannotated_v2	CDS	9050613	9051492	.	+	1	Parent=GY2U000205.t2
chr01	GY2_uniform_reannotated_v2	transcript	9049140	9063786	.	+	.	ID=GY2U000205.t1;geneID=GY2U000205
chr01	GY2_uniform_reannotated_v2	exon	9049140	9049218	.	+	.	Parent=GY2U000205.t1
chr01	GY2_uniform_reannotated_v2	exon	9049341	9050211	.	+	.	Parent=GY2U000205.t1
chr01	GY2_uniform_reannotated_v2	exon	9050613	9051453	.	+	.	Parent=GY2U000205.t1
chr01	GY2_uniform_reannotated_v2	exon	9056630	9056885	.	+	.	Parent=GY2U000205.t1
chr01	GY2_uniform_reannotated_v2	exon	9056981	9057198	.	+	.	Parent=GY2U000205.t1
chr01	GY2_uniform_reannotated_v2	exon	9062184	9062773	.	+	.	Parent=GY2U000205.t1
chr01	GY2_uniform_reannotated_v2	exon	9062895	9063786	.	+	.	Parent=GY2U000205.t1
chr01	GY2_uniform_reannotated_v2	CDS	9049140	9049218	.	+	0	Parent=GY2U000205.t1
chr01	GY2_uniform_reannotated_v2	CDS	9049341	9050211	.	+	2	Parent=GY2U000205.t1
chr01	GY2_uniform_reannotated_v2	CDS	9050613	9051453	.	+	1	Parent=GY2U000205.t1
chr01	GY2_uniform_reannotated_v2	CDS	9056630	9056885	.	+	0	Parent=GY2U000205.t1
chr01	GY2_uniform_reannotated_v2	CDS	9056981	9057198	.	+	2	Parent=GY2U000205.t1
chr01	GY2_uniform_reannotated_v2	CDS	9062184	9062773	.	+	0	Parent=GY2U000205.t1
chr01	GY2_uniform_reannotated_v2	CDS	9062895	9063786	.	+	1	Parent=GY2U000205.t1
chr01	GY2_uniform_reannotated_v2	transcript	9076447	9079543	.	+	.	ID=GY2U000206.t1;geneID=GY2U000206
chr01	GY2_uniform_reannotated_v2	exon	9076447	9076556	.	+	.	Parent=GY2U000206.t1
chr01	GY2_uniform_reannotated_v2	exon	9076672	9076755	.	+	.	Parent=GY2U000206.t1
chr01	GY2_uniform_reannotated_v2	exon	9076856	9077073	.	+	.	Parent=GY2U000206.t1
chr01	GY2_uniform_reannotated_v2	exon	9077263	9077849	.	+	.	Parent=GY2U000206.t1
chr01	GY2_uniform_reannotated_v2	exon	9078538	9079543	.	+	.	Parent=GY2U000206.t1
chr01	GY2_uniform_reannotated_v2	CDS	9076499	9076556	.	+	0	Parent=GY2U000206.t1
chr01	GY2_uniform_reannotated_v2	CDS	9076672	9076755	.	+	2	Parent=GY2U000206.t1
chr01	GY2_uniform_reannotated_v2	CDS	9076856	9077073	.	+	2	Parent=GY2U000206.t1
chr01	GY2_uniform_reannotated_v2	CDS	9077263	9077849	.	+	0	Parent=GY2U000206.t1
chr01	GY2_uniform_reannotated_v2	CDS	9078538	9079447	.	+	1	Parent=GY2U000206.t1
chr01	GY2_uniform_reannotated_v2	transcript	9082494	9091609	.	-	.	ID=GY2U000207.t1;geneID=GY2U000207
chr01	GY2_uniform_reannotated_v2	exon	9082494	9083530	.	-	.	Parent=GY2U000207.t1
chr01	GY2_uniform_reannotated_v2	exon	9087500	9088089	.	-	.	Parent=GY2U000207.t1
chr01	GY2_uniform_reannotated_v2	exon	9090696	9090913	.	-	.	Parent=GY2U000207.t1
chr01	GY2_uniform_reannotated_v2	exon	9091031	9091609	.	-	.	Parent=GY2U000207.t1
chr01	GY2_uniform_reannotated_v2	CDS	9082636	9083530	.	-	1	Parent=GY2U000207.t1
chr01	GY2_uniform_reannotated_v2	CDS	9087500	9088089	.	-	0	Parent=GY2U000207.t1
chr01	GY2_uniform_reannotated_v2	CDS	9090696	9090913	.	-	2	Parent=GY2U000207.t1
chr01	GY2_uniform_reannotated_v2	CDS	9091031	9091235	.	-	0	Parent=GY2U000207.t1
chr01	GY2_uniform_reannotated_v2	transcript	9082636	9091235	.	-	.	ID=GY2U000207.t2;geneID=GY2U000207
chr01	GY2_uniform_reannotated_v2	exon	9082636	9083530	.	-	.	Parent=GY2U000207.t2
chr01	GY2_uniform_reannotated_v2	exon	9087500	9088089	.	-	.	Parent=GY2U000207.t2
chr01	GY2_uniform_reannotated_v2	exon	9090696	9090913	.	-	.	Parent=GY2U000207.t2
chr01	GY2_uniform_reannotated_v2	exon	9091031	9091235	.	-	.	Parent=GY2U000207.t2
chr01	GY2_uniform_reannotated_v2	CDS	9082636	9083530	.	-	1	Parent=GY2U000207.t2
chr01	GY2_uniform_reannotated_v2	CDS	9087500	9088089	.	-	0	Parent=GY2U000207.t2
chr01	GY2_uniform_reannotated_v2	CDS	9090696	9090913	.	-	2	Parent=GY2U000207.t2
chr01	GY2_uniform_reannotated_v2	CDS	9091031	9091235	.	-	0	Parent=GY2U000207.t2
chr01	GY2_uniform_reannotated_v2	transcript	9383692	9385909	.	-	.	ID=GY2U000208.t2;geneID=GY2U000208
chr01	GY2_uniform_reannotated_v2	exon	9383692	9384574	.	-	.	Parent=GY2U000208.t2
chr01	GY2_uniform_reannotated_v2	exon	9384844	9385412	.	-	.	Parent=GY2U000208.t2
chr01	GY2_uniform_reannotated_v2	exon	9385511	9385728	.	-	.	Parent=GY2U000208.t2
chr01	GY2_uniform_reannotated_v2	exon	9385822	9385909	.	-	.	Parent=GY2U000208.t2
chr01	GY2_uniform_reannotated_v2	CDS	9383692	9384574	.	-	1	Parent=GY2U000208.t2
chr01	GY2_uniform_reannotated_v2	CDS	9384844	9385412	.	-	0	Parent=GY2U000208.t2
chr01	GY2_uniform_reannotated_v2	CDS	9385511	9385728	.	-	2	Parent=GY2U000208.t2
chr01	GY2_uniform_reannotated_v2	CDS	9385822	9385909	.	-	0	Parent=GY2U000208.t2
chr01	GY2_uniform_reannotated_v2	transcript	9383692	9391149	.	-	.	ID=GY2U000208.t1;geneID=GY2U000208
chr01	GY2_uniform_reannotated_v2	exon	9383692	9384574	.	-	.	Parent=GY2U000208.t1
chr01	GY2_uniform_reannotated_v2	exon	9384844	9385412	.	-	.	Parent=GY2U000208.t1
chr01	GY2_uniform_reannotated_v2	exon	9385511	9385728	.	-	.	Parent=GY2U000208.t1
chr01	GY2_uniform_reannotated_v2	exon	9385822	9385944	.	-	.	Parent=GY2U000208.t1
chr01	GY2_uniform_reannotated_v2	exon	9387856	9388637	.	-	.	Parent=GY2U000208.t1
chr01	GY2_uniform_reannotated_v2	exon	9389821	9390401	.	-	.	Parent=GY2U000208.t1
chr01	GY2_uniform_reannotated_v2	exon	9390717	9390934	.	-	.	Parent=GY2U000208.t1
chr01	GY2_uniform_reannotated_v2	exon	9391077	9391149	.	-	.	Parent=GY2U000208.t1
chr01	GY2_uniform_reannotated_v2	CDS	9383692	9384574	.	-	1	Parent=GY2U000208.t1
chr01	GY2_uniform_reannotated_v2	CDS	9384844	9385412	.	-	0	Parent=GY2U000208.t1
chr01	GY2_uniform_reannotated_v2	CDS	9385511	9385728	.	-	2	Parent=GY2U000208.t1
chr01	GY2_uniform_reannotated_v2	CDS	9385822	9385944	.	-	2	Parent=GY2U000208.t1
chr01	GY2_uniform_reannotated_v2	CDS	9387856	9388637	.	-	1	Parent=GY2U000208.t1
chr01	GY2_uniform_reannotated_v2	CDS	9389821	9390401	.	-	0	Parent=GY2U000208.t1
chr01	GY2_uniform_reannotated_v2	CDS	9390717	9390934	.	-	2	Parent=GY2U000208.t1
chr01	GY2_uniform_reannotated_v2	CDS	9391077	9391149	.	-	0	Parent=GY2U000208.t1
chr01	GY2_uniform_reannotated_v2	transcript	9384840	9385909	.	-	.	ID=GY2U000208.t4;geneID=GY2U000208
chr01	GY2_uniform_reannotated_v2	exon	9384840	9385412	.	-	.	Parent=GY2U000208.t4
chr01	GY2_uniform_reannotated_v2	exon	9385511	9385728	.	-	.	Parent=GY2U000208.t4
chr01	GY2_uniform_reannotated_v2	exon	9385822	9385909	.	-	.	Parent=GY2U000208.t4
chr01	GY2_uniform_reannotated_v2	CDS	9384840	9385412	.	-	0	Parent=GY2U000208.t4
chr01	GY2_uniform_reannotated_v2	CDS	9385511	9385728	.	-	2	Parent=GY2U000208.t4
chr01	GY2_uniform_reannotated_v2	CDS	9385822	9385909	.	-	0	Parent=GY2U000208.t4
chr01	GY2_uniform_reannotated_v2	transcript	9387731	9390914	.	-	.	ID=GY2U000208.t3;geneID=GY2U000208
chr01	GY2_uniform_reannotated_v2	exon	9387731	9388637	.	-	.	Parent=GY2U000208.t3
chr01	GY2_uniform_reannotated_v2	exon	9389821	9390401	.	-	.	Parent=GY2U000208.t3
chr01	GY2_uniform_reannotated_v2	exon	9390717	9390914	.	-	.	Parent=GY2U000208.t3
chr01	GY2_uniform_reannotated_v2	CDS	9387731	9388637	.	-	1	Parent=GY2U000208.t3
chr01	GY2_uniform_reannotated_v2	CDS	9389821	9390401	.	-	0	Parent=GY2U000208.t3
chr01	GY2_uniform_reannotated_v2	CDS	9390717	9390914	.	-	0	Parent=GY2U000208.t3
chr01	GY2_uniform_reannotated_v2	transcript	9396949	9401240	.	-	.	ID=GY2U000209.t1;geneID=GY2U000209
chr01	GY2_uniform_reannotated_v2	exon	9396949	9398059	.	-	.	Parent=GY2U000209.t1
chr01	GY2_uniform_reannotated_v2	exon	9400009	9400577	.	-	.	Parent=GY2U000209.t1
chr01	GY2_uniform_reannotated_v2	exon	9400722	9400939	.	-	.	Parent=GY2U000209.t1
chr01	GY2_uniform_reannotated_v2	exon	9401057	9401240	.	-	.	Parent=GY2U000209.t1
chr01	GY2_uniform_reannotated_v2	CDS	9397195	9398059	.	-	1	Parent=GY2U000209.t1
chr01	GY2_uniform_reannotated_v2	CDS	9400009	9400577	.	-	0	Parent=GY2U000209.t1
chr01	GY2_uniform_reannotated_v2	CDS	9400722	9400939	.	-	2	Parent=GY2U000209.t1
chr01	GY2_uniform_reannotated_v2	CDS	9401057	9401102	.	-	0	Parent=GY2U000209.t1
chr01	GY2_uniform_reannotated_v2	transcript	9397195	9401102	.	-	.	ID=GY2U000209.t2;geneID=GY2U000209
chr01	GY2_uniform_reannotated_v2	exon	9397195	9398059	.	-	.	Parent=GY2U000209.t2
chr01	GY2_uniform_reannotated_v2	exon	9400009	9400577	.	-	.	Parent=GY2U000209.t2
chr01	GY2_uniform_reannotated_v2	exon	9400722	9400939	.	-	.	Parent=GY2U000209.t2
chr01	GY2_uniform_reannotated_v2	exon	9401057	9401102	.	-	.	Parent=GY2U000209.t2
chr01	GY2_uniform_reannotated_v2	CDS	9397195	9398059	.	-	1	Parent=GY2U000209.t2
chr01	GY2_uniform_reannotated_v2	CDS	9400009	9400577	.	-	0	Parent=GY2U000209.t2
chr01	GY2_uniform_reannotated_v2	CDS	9400722	9400939	.	-	2	Parent=GY2U000209.t2
chr01	GY2_uniform_reannotated_v2	CDS	9401057	9401102	.	-	0	Parent=GY2U000209.t2
chr01	GY2_uniform_reannotated_v2	transcript	9413131	9418157	.	-	.	ID=GY2U000210.t1;geneID=GY2U000210
chr01	GY2_uniform_reannotated_v2	exon	9413131	9414213	.	-	.	Parent=GY2U000210.t1
chr01	GY2_uniform_reannotated_v2	exon	9416959	9417524	.	-	.	Parent=GY2U000210.t1
chr01	GY2_uniform_reannotated_v2	exon	9417624	9417841	.	-	.	Parent=GY2U000210.t1
chr01	GY2_uniform_reannotated_v2	exon	9417973	9418157	.	-	.	Parent=GY2U000210.t1
chr01	GY2_uniform_reannotated_v2	CDS	9413292	9414213	.	-	1	Parent=GY2U000210.t1
chr01	GY2_uniform_reannotated_v2	CDS	9416959	9417524	.	-	0	Parent=GY2U000210.t1
chr01	GY2_uniform_reannotated_v2	CDS	9417624	9417841	.	-	2	Parent=GY2U000210.t1
chr01	GY2_uniform_reannotated_v2	CDS	9417973	9418051	.	-	0	Parent=GY2U000210.t1
chr01	GY2_uniform_reannotated_v2	transcript	9413292	9418051	.	-	.	ID=GY2U000210.t2;geneID=GY2U000210
chr01	GY2_uniform_reannotated_v2	exon	9413292	9414213	.	-	.	Parent=GY2U000210.t2
chr01	GY2_uniform_reannotated_v2	exon	9416959	9417524	.	-	.	Parent=GY2U000210.t2
chr01	GY2_uniform_reannotated_v2	exon	9417624	9417841	.	-	.	Parent=GY2U000210.t2
chr01	GY2_uniform_reannotated_v2	exon	9417973	9418051	.	-	.	Parent=GY2U000210.t2
chr01	GY2_uniform_reannotated_v2	CDS	9413292	9414213	.	-	1	Parent=GY2U000210.t2
chr01	GY2_uniform_reannotated_v2	CDS	9416959	9417524	.	-	0	Parent=GY2U000210.t2
chr01	GY2_uniform_reannotated_v2	CDS	9417624	9417841	.	-	2	Parent=GY2U000210.t2
chr01	GY2_uniform_reannotated_v2	CDS	9417973	9418051	.	-	0	Parent=GY2U000210.t2
chr01	GY2_uniform_reannotated_v2	transcript	9434584	9441754	.	-	.	ID=GY2U000211.t1;geneID=GY2U000211
chr01	GY2_uniform_reannotated_v2	exon	9434584	9435119	.	-	.	Parent=GY2U000211.t1
chr01	GY2_uniform_reannotated_v2	exon	9435225	9435455	.	-	.	Parent=GY2U000211.t1
chr01	GY2_uniform_reannotated_v2	exon	9437742	9437909	.	-	.	Parent=GY2U000211.t1
chr01	GY2_uniform_reannotated_v2	exon	9438025	9438140	.	-	.	Parent=GY2U000211.t1
chr01	GY2_uniform_reannotated_v2	exon	9439860	9440012	.	-	.	Parent=GY2U000211.t1
chr01	GY2_uniform_reannotated_v2	exon	9440385	9441754	.	-	.	Parent=GY2U000211.t1
chr01	GY2_uniform_reannotated_v2	CDS	9434970	9435119	.	-	0	Parent=GY2U000211.t1
chr01	GY2_uniform_reannotated_v2	CDS	9435225	9435455	.	-	0	Parent=GY2U000211.t1
chr01	GY2_uniform_reannotated_v2	CDS	9437742	9437909	.	-	0	Parent=GY2U000211.t1
chr01	GY2_uniform_reannotated_v2	CDS	9438025	9438140	.	-	2	Parent=GY2U000211.t1
chr01	GY2_uniform_reannotated_v2	CDS	9439860	9440012	.	-	2	Parent=GY2U000211.t1
chr01	GY2_uniform_reannotated_v2	CDS	9440385	9441270	.	-	0	Parent=GY2U000211.t1
chr01	GY2_uniform_reannotated_v2	transcript	9450073	9464652	.	+	.	ID=GY2U000212.t1;geneID=GY2U000212
chr01	GY2_uniform_reannotated_v2	exon	9450073	9450469	.	+	.	Parent=GY2U000212.t1
chr01	GY2_uniform_reannotated_v2	exon	9450550	9450666	.	+	.	Parent=GY2U000212.t1
chr01	GY2_uniform_reannotated_v2	exon	9455231	9455335	.	+	.	Parent=GY2U000212.t1
chr01	GY2_uniform_reannotated_v2	exon	9456093	9456235	.	+	.	Parent=GY2U000212.t1
chr01	GY2_uniform_reannotated_v2	exon	9456490	9456586	.	+	.	Parent=GY2U000212.t1
chr01	GY2_uniform_reannotated_v2	exon	9457011	9457175	.	+	.	Parent=GY2U000212.t1
chr01	GY2_uniform_reannotated_v2	exon	9460796	9460867	.	+	.	Parent=GY2U000212.t1
chr01	GY2_uniform_reannotated_v2	exon	9461429	9461587	.	+	.	Parent=GY2U000212.t1
chr01	GY2_uniform_reannotated_v2	exon	9461709	9461786	.	+	.	Parent=GY2U000212.t1
chr01	GY2_uniform_reannotated_v2	exon	9462410	9462538	.	+	.	Parent=GY2U000212.t1
chr01	GY2_uniform_reannotated_v2	exon	9463247	9463393	.	+	.	Parent=GY2U000212.t1
chr01	GY2_uniform_reannotated_v2	exon	9463937	9464652	.	+	.	Parent=GY2U000212.t1
chr01	GY2_uniform_reannotated_v2	CDS	9450296	9450469	.	+	0	Parent=GY2U000212.t1
chr01	GY2_uniform_reannotated_v2	CDS	9450550	9450666	.	+	0	Parent=GY2U000212.t1
chr01	GY2_uniform_reannotated_v2	CDS	9455231	9455335	.	+	0	Parent=GY2U000212.t1
chr01	GY2_uniform_reannotated_v2	CDS	9456093	9456235	.	+	0	Parent=GY2U000212.t1
chr01	GY2_uniform_reannotated_v2	CDS	9456490	9456586	.	+	1	Parent=GY2U000212.t1
chr01	GY2_uniform_reannotated_v2	CDS	9457011	9457175	.	+	0	Parent=GY2U000212.t1
chr01	GY2_uniform_reannotated_v2	CDS	9460796	9460867	.	+	0	Parent=GY2U000212.t1
chr01	GY2_uniform_reannotated_v2	CDS	9461429	9461587	.	+	0	Parent=GY2U000212.t1
chr01	GY2_uniform_reannotated_v2	CDS	9461709	9461786	.	+	0	Parent=GY2U000212.t1
chr01	GY2_uniform_reannotated_v2	CDS	9462410	9462538	.	+	0	Parent=GY2U000212.t1
chr01	GY2_uniform_reannotated_v2	CDS	9463247	9463393	.	+	0	Parent=GY2U000212.t1
chr01	GY2_uniform_reannotated_v2	CDS	9463937	9464083	.	+	0	Parent=GY2U000212.t1
chr01	GY2_uniform_reannotated_v2	transcript	9468445	9473097	.	+	.	ID=GY2U000213.t1;geneID=GY2U000213
chr01	GY2_uniform_reannotated_v2	exon	9468445	9469216	.	+	.	Parent=GY2U000213.t1
chr01	GY2_uniform_reannotated_v2	exon	9469335	9469528	.	+	.	Parent=GY2U000213.t1
chr01	GY2_uniform_reannotated_v2	exon	9472335	9472391	.	+	.	Parent=GY2U000213.t1
chr01	GY2_uniform_reannotated_v2	exon	9472475	9473097	.	+	.	Parent=GY2U000213.t1
chr01	GY2_uniform_reannotated_v2	CDS	9468499	9469216	.	+	0	Parent=GY2U000213.t1
chr01	GY2_uniform_reannotated_v2	CDS	9469335	9469528	.	+	2	Parent=GY2U000213.t1
chr01	GY2_uniform_reannotated_v2	CDS	9472335	9472391	.	+	0	Parent=GY2U000213.t1
chr01	GY2_uniform_reannotated_v2	CDS	9472475	9472867	.	+	0	Parent=GY2U000213.t1
chr01	GY2_uniform_reannotated_v2	transcript	9475946	9488249	.	+	.	ID=GY2U000214.t1;geneID=GY2U000214
chr01	GY2_uniform_reannotated_v2	exon	9475946	9476263	.	+	.	Parent=GY2U000214.t1
chr01	GY2_uniform_reannotated_v2	exon	9485210	9485413	.	+	.	Parent=GY2U000214.t1
chr01	GY2_uniform_reannotated_v2	exon	9486703	9486768	.	+	.	Parent=GY2U000214.t1
chr01	GY2_uniform_reannotated_v2	exon	9486898	9486966	.	+	.	Parent=GY2U000214.t1
chr01	GY2_uniform_reannotated_v2	exon	9487051	9487122	.	+	.	Parent=GY2U000214.t1
chr01	GY2_uniform_reannotated_v2	exon	9487714	9488249	.	+	.	Parent=GY2U000214.t1
chr01	GY2_uniform_reannotated_v2	CDS	9476042	9476263	.	+	0	Parent=GY2U000214.t1
chr01	GY2_uniform_reannotated_v2	CDS	9485210	9485413	.	+	0	Parent=GY2U000214.t1
chr01	GY2_uniform_reannotated_v2	CDS	9486703	9486768	.	+	0	Parent=GY2U000214.t1
chr01	GY2_uniform_reannotated_v2	CDS	9486898	9486966	.	+	0	Parent=GY2U000214.t1
chr01	GY2_uniform_reannotated_v2	CDS	9487051	9487122	.	+	0	Parent=GY2U000214.t1
chr01	GY2_uniform_reannotated_v2	CDS	9487714	9487842	.	+	0	Parent=GY2U000214.t1
chr01	GY2_uniform_reannotated_v2	transcript	9489087	9493213	.	-	.	ID=GY2U000215.t1;geneID=GY2U000215
chr01	GY2_uniform_reannotated_v2	exon	9489087	9490392	.	-	.	Parent=GY2U000215.t1
chr01	GY2_uniform_reannotated_v2	exon	9492416	9493213	.	-	.	Parent=GY2U000215.t1
chr01	GY2_uniform_reannotated_v2	CDS	9489193	9490392	.	-	0	Parent=GY2U000215.t1
chr01	GY2_uniform_reannotated_v2	CDS	9492416	9492850	.	-	0	Parent=GY2U000215.t1
chr01	GY2_uniform_reannotated_v2	transcript	9500572	9504900	.	-	.	ID=GY2U000216.t1;geneID=GY2U000216
chr01	GY2_uniform_reannotated_v2	exon	9500572	9501114	.	-	.	Parent=GY2U000216.t1
chr01	GY2_uniform_reannotated_v2	exon	9501712	9501788	.	-	.	Parent=GY2U000216.t1
chr01	GY2_uniform_reannotated_v2	exon	9502392	9502506	.	-	.	Parent=GY2U000216.t1
chr01	GY2_uniform_reannotated_v2	exon	9504596	9504659	.	-	.	Parent=GY2U000216.t1
chr01	GY2_uniform_reannotated_v2	exon	9504736	9504900	.	-	.	Parent=GY2U000216.t1
chr01	GY2_uniform_reannotated_v2	CDS	9500972	9501114	.	-	2	Parent=GY2U000216.t1
chr01	GY2_uniform_reannotated_v2	CDS	9501712	9501788	.	-	1	Parent=GY2U000216.t1
chr01	GY2_uniform_reannotated_v2	CDS	9502392	9502492	.	-	0	Parent=GY2U000216.t1
chr01	GY2_uniform_reannotated_v2	transcript	9506251	9513039	.	+	.	ID=GY2U000217.t1;geneID=GY2U000217
chr01	GY2_uniform_reannotated_v2	exon	9506251	9506391	.	+	.	Parent=GY2U000217.t1
chr01	GY2_uniform_reannotated_v2	exon	9506536	9506688	.	+	.	Parent=GY2U000217.t1
chr01	GY2_uniform_reannotated_v2	exon	9506781	9506879	.	+	.	Parent=GY2U000217.t1
chr01	GY2_uniform_reannotated_v2	exon	9507280	9507381	.	+	.	Parent=GY2U000217.t1
chr01	GY2_uniform_reannotated_v2	exon	9507889	9508032	.	+	.	Parent=GY2U000217.t1
chr01	GY2_uniform_reannotated_v2	exon	9508570	9508664	.	+	.	Parent=GY2U000217.t1
chr01	GY2_uniform_reannotated_v2	exon	9508744	9508873	.	+	.	Parent=GY2U000217.t1
chr01	GY2_uniform_reannotated_v2	exon	9508941	9509045	.	+	.	Parent=GY2U000217.t1
chr01	GY2_uniform_reannotated_v2	exon	9509282	9509388	.	+	.	Parent=GY2U000217.t1
chr01	GY2_uniform_reannotated_v2	exon	9509465	9509516	.	+	.	Parent=GY2U000217.t1
chr01	GY2_uniform_reannotated_v2	exon	9510929	9511018	.	+	.	Parent=GY2U000217.t1
chr01	GY2_uniform_reannotated_v2	exon	9511101	9511185	.	+	.	Parent=GY2U000217.t1
chr01	GY2_uniform_reannotated_v2	exon	9511367	9511431	.	+	.	Parent=GY2U000217.t1
chr01	GY2_uniform_reannotated_v2	exon	9512735	9513039	.	+	.	Parent=GY2U000217.t1
chr01	GY2_uniform_reannotated_v2	CDS	9506293	9506391	.	+	0	Parent=GY2U000217.t1
chr01	GY2_uniform_reannotated_v2	CDS	9506536	9506688	.	+	0	Parent=GY2U000217.t1
chr01	GY2_uniform_reannotated_v2	CDS	9506781	9506879	.	+	0	Parent=GY2U000217.t1
chr01	GY2_uniform_reannotated_v2	CDS	9507280	9507381	.	+	0	Parent=GY2U000217.t1
chr01	GY2_uniform_reannotated_v2	CDS	9507889	9508032	.	+	0	Parent=GY2U000217.t1
chr01	GY2_uniform_reannotated_v2	CDS	9508570	9508664	.	+	0	Parent=GY2U000217.t1
chr01	GY2_uniform_reannotated_v2	CDS	9508744	9508873	.	+	1	Parent=GY2U000217.t1
chr01	GY2_uniform_reannotated_v2	CDS	9508941	9509045	.	+	0	Parent=GY2U000217.t1
chr01	GY2_uniform_reannotated_v2	CDS	9509282	9509388	.	+	0	Parent=GY2U000217.t1
chr01	GY2_uniform_reannotated_v2	CDS	9509465	9509516	.	+	1	Parent=GY2U000217.t1
chr01	GY2_uniform_reannotated_v2	CDS	9510929	9511018	.	+	0	Parent=GY2U000217.t1
chr01	GY2_uniform_reannotated_v2	CDS	9511101	9511185	.	+	0	Parent=GY2U000217.t1
chr01	GY2_uniform_reannotated_v2	CDS	9511367	9511431	.	+	2	Parent=GY2U000217.t1
chr01	GY2_uniform_reannotated_v2	CDS	9512735	9512821	.	+	0	Parent=GY2U000217.t1
chr01	GY2_uniform_reannotated_v2	transcript	9517355	9518480	.	+	.	ID=GY2U000218.t1;geneID=GY2U000218
chr01	GY2_uniform_reannotated_v2	exon	9517355	9518235	.	+	.	Parent=GY2U000218.t1
chr01	GY2_uniform_reannotated_v2	exon	9518366	9518480	.	+	.	Parent=GY2U000218.t1
chr01	GY2_uniform_reannotated_v2	CDS	9517355	9518235	.	+	0	Parent=GY2U000218.t1
chr01	GY2_uniform_reannotated_v2	CDS	9518366	9518480	.	+	1	Parent=GY2U000218.t1
chr01	GY2_uniform_reannotated_v2	transcript	9520955	9523754	.	-	.	ID=GY2U000219.t1;geneID=GY2U000219
chr01	GY2_uniform_reannotated_v2	exon	9520955	9521845	.	-	.	Parent=GY2U000219.t1
chr01	GY2_uniform_reannotated_v2	exon	9523140	9523754	.	-	.	Parent=GY2U000219.t1
chr01	GY2_uniform_reannotated_v2	CDS	9520955	9521845	.	-	0	Parent=GY2U000219.t1
chr01	GY2_uniform_reannotated_v2	CDS	9523140	9523754	.	-	0	Parent=GY2U000219.t1
chr01	GY2_uniform_reannotated_v2	transcript	9550447	9563005	.	+	.	ID=GY2U000220.t1;geneID=GY2U000220
chr01	GY2_uniform_reannotated_v2	exon	9550447	9551078	.	+	.	Parent=GY2U000220.t1
chr01	GY2_uniform_reannotated_v2	exon	9555187	9555958	.	+	.	Parent=GY2U000220.t1
chr01	GY2_uniform_reannotated_v2	exon	9556455	9556541	.	+	.	Parent=GY2U000220.t1
chr01	GY2_uniform_reannotated_v2	exon	9556633	9556716	.	+	.	Parent=GY2U000220.t1
chr01	GY2_uniform_reannotated_v2	exon	9556788	9556874	.	+	.	Parent=GY2U000220.t1
chr01	GY2_uniform_reannotated_v2	exon	9556985	9557071	.	+	.	Parent=GY2U000220.t1
chr01	GY2_uniform_reannotated_v2	exon	9559737	9559790	.	+	.	Parent=GY2U000220.t1
chr01	GY2_uniform_reannotated_v2	exon	9559882	9559973	.	+	.	Parent=GY2U000220.t1
chr01	GY2_uniform_reannotated_v2	exon	9560056	9560170	.	+	.	Parent=GY2U000220.t1
chr01	GY2_uniform_reannotated_v2	exon	9560276	9560426	.	+	.	Parent=GY2U000220.t1
chr01	GY2_uniform_reannotated_v2	exon	9560531	9560685	.	+	.	Parent=GY2U000220.t1
chr01	GY2_uniform_reannotated_v2	exon	9562384	9563005	.	+	.	Parent=GY2U000220.t1
chr01	GY2_uniform_reannotated_v2	CDS	9550921	9551078	.	+	0	Parent=GY2U000220.t1
chr01	GY2_uniform_reannotated_v2	CDS	9555187	9555958	.	+	1	Parent=GY2U000220.t1
chr01	GY2_uniform_reannotated_v2	CDS	9556455	9556541	.	+	0	Parent=GY2U000220.t1
chr01	GY2_uniform_reannotated_v2	CDS	9556633	9556716	.	+	0	Parent=GY2U000220.t1
chr01	GY2_uniform_reannotated_v2	CDS	9556788	9556874	.	+	0	Parent=GY2U000220.t1
chr01	GY2_uniform_reannotated_v2	CDS	9556985	9557071	.	+	0	Parent=GY2U000220.t1
chr01	GY2_uniform_reannotated_v2	CDS	9559737	9559790	.	+	0	Parent=GY2U000220.t1
chr01	GY2_uniform_reannotated_v2	CDS	9559882	9559973	.	+	0	Parent=GY2U000220.t1
chr01	GY2_uniform_reannotated_v2	CDS	9560056	9560170	.	+	1	Parent=GY2U000220.t1
chr01	GY2_uniform_reannotated_v2	CDS	9560276	9560426	.	+	0	Parent=GY2U000220.t1
chr01	GY2_uniform_reannotated_v2	CDS	9560531	9560676	.	+	2	Parent=GY2U000220.t1
chr01	GY2_uniform_reannotated_v2	transcript	9562491	9571183	.	+	.	ID=GY2U000221.t1;geneID=GY2U000221
chr01	GY2_uniform_reannotated_v2	exon	9562491	9562507	.	+	.	Parent=GY2U000221.t1
chr01	GY2_uniform_reannotated_v2	exon	9565357	9565582	.	+	.	Parent=GY2U000221.t1
chr01	GY2_uniform_reannotated_v2	exon	9565915	9566013	.	+	.	Parent=GY2U000221.t1
chr01	GY2_uniform_reannotated_v2	exon	9567865	9567975	.	+	.	Parent=GY2U000221.t1
chr01	GY2_uniform_reannotated_v2	exon	9570077	9570251	.	+	.	Parent=GY2U000221.t1
chr01	GY2_uniform_reannotated_v2	exon	9571035	9571183	.	+	.	Parent=GY2U000221.t1
chr01	GY2_uniform_reannotated_v2	CDS	9562491	9562507	.	+	0	Parent=GY2U000221.t1
chr01	GY2_uniform_reannotated_v2	CDS	9565357	9565582	.	+	1	Parent=GY2U000221.t1
chr01	GY2_uniform_reannotated_v2	CDS	9565915	9566013	.	+	0	Parent=GY2U000221.t1
chr01	GY2_uniform_reannotated_v2	CDS	9567865	9567975	.	+	0	Parent=GY2U000221.t1
chr01	GY2_uniform_reannotated_v2	CDS	9570077	9570251	.	+	0	Parent=GY2U000221.t1
chr01	GY2_uniform_reannotated_v2	CDS	9571035	9571183	.	+	2	Parent=GY2U000221.t1
chr01	GY2_uniform_reannotated_v2	transcript	9571561	9575487	.	+	.	ID=GY2U000222.t1;geneID=GY2U000222
chr01	GY2_uniform_reannotated_v2	exon	9571561	9571709	.	+	.	Parent=GY2U000222.t1
chr01	GY2_uniform_reannotated_v2	exon	9571851	9571927	.	+	.	Parent=GY2U000222.t1
chr01	GY2_uniform_reannotated_v2	exon	9574602	9574681	.	+	.	Parent=GY2U000222.t1
chr01	GY2_uniform_reannotated_v2	exon	9574794	9574874	.	+	.	Parent=GY2U000222.t1
chr01	GY2_uniform_reannotated_v2	exon	9575043	9575109	.	+	.	Parent=GY2U000222.t1
chr01	GY2_uniform_reannotated_v2	exon	9575196	9575487	.	+	.	Parent=GY2U000222.t1
chr01	GY2_uniform_reannotated_v2	CDS	9571561	9571709	.	+	0	Parent=GY2U000222.t1
chr01	GY2_uniform_reannotated_v2	CDS	9571851	9571927	.	+	1	Parent=GY2U000222.t1
chr01	GY2_uniform_reannotated_v2	CDS	9574602	9574681	.	+	2	Parent=GY2U000222.t1
chr01	GY2_uniform_reannotated_v2	CDS	9574794	9574874	.	+	0	Parent=GY2U000222.t1
chr01	GY2_uniform_reannotated_v2	CDS	9575043	9575109	.	+	0	Parent=GY2U000222.t1
chr01	GY2_uniform_reannotated_v2	CDS	9575196	9575209	.	+	2	Parent=GY2U000222.t1
chr01	GY2_uniform_reannotated_v2	transcript	9580552	9581283	.	+	.	ID=GY2U000223.t1;geneID=GY2U000223
chr01	GY2_uniform_reannotated_v2	exon	9580552	9581283	.	+	.	Parent=GY2U000223.t1
chr01	GY2_uniform_reannotated_v2	CDS	9580575	9581099	.	+	0	Parent=GY2U000223.t1
chr01	GY2_uniform_reannotated_v2	transcript	9585062	9585819	.	+	.	ID=GY2U000224.t1;geneID=GY2U000224
chr01	GY2_uniform_reannotated_v2	exon	9585062	9585819	.	+	.	Parent=GY2U000224.t1
chr01	GY2_uniform_reannotated_v2	CDS	9585107	9585646	.	+	0	Parent=GY2U000224.t1
chr01	GY2_uniform_reannotated_v2	transcript	9592593	9596439	.	-	.	ID=GY2U000225.t1;geneID=GY2U000225
chr01	GY2_uniform_reannotated_v2	exon	9592593	9593271	.	-	.	Parent=GY2U000225.t1
chr01	GY2_uniform_reannotated_v2	exon	9595593	9595940	.	-	.	Parent=GY2U000225.t1
chr01	GY2_uniform_reannotated_v2	exon	9596058	9596439	.	-	.	Parent=GY2U000225.t1
chr01	GY2_uniform_reannotated_v2	CDS	9592768	9593271	.	-	0	Parent=GY2U000225.t1
chr01	GY2_uniform_reannotated_v2	CDS	9595593	9595940	.	-	0	Parent=GY2U000225.t1
chr01	GY2_uniform_reannotated_v2	CDS	9596058	9596312	.	-	0	Parent=GY2U000225.t1
chr01	GY2_uniform_reannotated_v2	transcript	9618389	9621941	.	+	.	ID=GY2U000226.t1;geneID=GY2U000226
chr01	GY2_uniform_reannotated_v2	exon	9618389	9618530	.	+	.	Parent=GY2U000226.t1
chr01	GY2_uniform_reannotated_v2	exon	9618685	9618754	.	+	.	Parent=GY2U000226.t1
chr01	GY2_uniform_reannotated_v2	exon	9619051	9619274	.	+	.	Parent=GY2U000226.t1
chr01	GY2_uniform_reannotated_v2	exon	9619979	9620507	.	+	.	Parent=GY2U000226.t1
chr01	GY2_uniform_reannotated_v2	exon	9620600	9620728	.	+	.	Parent=GY2U000226.t1
chr01	GY2_uniform_reannotated_v2	exon	9621657	9621941	.	+	.	Parent=GY2U000226.t1
chr01	GY2_uniform_reannotated_v2	CDS	9618389	9618530	.	+	0	Parent=GY2U000226.t1
chr01	GY2_uniform_reannotated_v2	CDS	9618685	9618754	.	+	2	Parent=GY2U000226.t1
chr01	GY2_uniform_reannotated_v2	CDS	9619051	9619274	.	+	1	Parent=GY2U000226.t1
chr01	GY2_uniform_reannotated_v2	CDS	9619979	9620507	.	+	2	Parent=GY2U000226.t1
chr01	GY2_uniform_reannotated_v2	CDS	9620600	9620728	.	+	1	Parent=GY2U000226.t1
chr01	GY2_uniform_reannotated_v2	CDS	9621657	9621828	.	+	1	Parent=GY2U000226.t1
chr01	GY2_uniform_reannotated_v2	transcript	9623470	9625971	.	-	.	ID=GY2U000227.t1;geneID=GY2U000227
chr01	GY2_uniform_reannotated_v2	exon	9623470	9623922	.	-	.	Parent=GY2U000227.t1
chr01	GY2_uniform_reannotated_v2	exon	9625867	9625971	.	-	.	Parent=GY2U000227.t1
chr01	GY2_uniform_reannotated_v2	CDS	9623724	9623921	.	-	0	Parent=GY2U000227.t1
chr01	GY2_uniform_reannotated_v2	transcript	9630354	9632810	.	+	.	ID=GY2U000228.t1;geneID=GY2U000228
chr01	GY2_uniform_reannotated_v2	exon	9630354	9632810	.	+	.	Parent=GY2U000228.t1
chr01	GY2_uniform_reannotated_v2	CDS	9630354	9632810	.	+	0	Parent=GY2U000228.t1
chr01	GY2_uniform_reannotated_v2	transcript	9641100	9645553	.	-	.	ID=GY2U000229.t1;geneID=GY2U000229
chr01	GY2_uniform_reannotated_v2	exon	9641100	9641367	.	-	.	Parent=GY2U000229.t1
chr01	GY2_uniform_reannotated_v2	exon	9642864	9643069	.	-	.	Parent=GY2U000229.t1
chr01	GY2_uniform_reannotated_v2	exon	9643551	9643716	.	-	.	Parent=GY2U000229.t1
chr01	GY2_uniform_reannotated_v2	exon	9643945	9644164	.	-	.	Parent=GY2U000229.t1
chr01	GY2_uniform_reannotated_v2	exon	9645144	9645202	.	-	.	Parent=GY2U000229.t1
chr01	GY2_uniform_reannotated_v2	exon	9645476	9645553	.	-	.	Parent=GY2U000229.t1
chr01	GY2_uniform_reannotated_v2	CDS	9641314	9641367	.	-	0	Parent=GY2U000229.t1
chr01	GY2_uniform_reannotated_v2	CDS	9642864	9643069	.	-	2	Parent=GY2U000229.t1
chr01	GY2_uniform_reannotated_v2	CDS	9643551	9643716	.	-	0	Parent=GY2U000229.t1
chr01	GY2_uniform_reannotated_v2	CDS	9643945	9644164	.	-	1	Parent=GY2U000229.t1
chr01	GY2_uniform_reannotated_v2	CDS	9645144	9645148	.	-	0	Parent=GY2U000229.t1
chr01	GY2_uniform_reannotated_v2	transcript	9652758	9657127	.	+	.	ID=GY2U000230.t1;geneID=GY2U000230
chr01	GY2_uniform_reannotated_v2	exon	9652758	9652886	.	+	.	Parent=GY2U000230.t1
chr01	GY2_uniform_reannotated_v2	exon	9653373	9653456	.	+	.	Parent=GY2U000230.t1
chr01	GY2_uniform_reannotated_v2	exon	9654549	9654610	.	+	.	Parent=GY2U000230.t1
chr01	GY2_uniform_reannotated_v2	exon	9655298	9655659	.	+	.	Parent=GY2U000230.t1
chr01	GY2_uniform_reannotated_v2	exon	9656623	9656837	.	+	.	Parent=GY2U000230.t1
chr01	GY2_uniform_reannotated_v2	exon	9656935	9657127	.	+	.	Parent=GY2U000230.t1
chr01	GY2_uniform_reannotated_v2	CDS	9652758	9652886	.	+	0	Parent=GY2U000230.t1
chr01	GY2_uniform_reannotated_v2	CDS	9653373	9653456	.	+	0	Parent=GY2U000230.t1
chr01	GY2_uniform_reannotated_v2	CDS	9654549	9654610	.	+	0	Parent=GY2U000230.t1
chr01	GY2_uniform_reannotated_v2	CDS	9655298	9655659	.	+	1	Parent=GY2U000230.t1
chr01	GY2_uniform_reannotated_v2	CDS	9656623	9656837	.	+	2	Parent=GY2U000230.t1
chr01	GY2_uniform_reannotated_v2	CDS	9656935	9656991	.	+	0	Parent=GY2U000230.t1
chr01	GY2_uniform_reannotated_v2	transcript	9708417	9712054	.	-	.	ID=GY2U000231.t1;geneID=GY2U000231
chr01	GY2_uniform_reannotated_v2	exon	9708417	9709706	.	-	.	Parent=GY2U000231.t1
chr01	GY2_uniform_reannotated_v2	exon	9709795	9710200	.	-	.	Parent=GY2U000231.t1
chr01	GY2_uniform_reannotated_v2	exon	9710307	9710464	.	-	.	Parent=GY2U000231.t1
chr01	GY2_uniform_reannotated_v2	exon	9710634	9710854	.	-	.	Parent=GY2U000231.t1
chr01	GY2_uniform_reannotated_v2	exon	9711130	9711357	.	-	.	Parent=GY2U000231.t1
chr01	GY2_uniform_reannotated_v2	exon	9711471	9711508	.	-	.	Parent=GY2U000231.t1
chr01	GY2_uniform_reannotated_v2	exon	9711672	9712054	.	-	.	Parent=GY2U000231.t1
chr01	GY2_uniform_reannotated_v2	CDS	9708631	9709706	.	-	2	Parent=GY2U000231.t1
chr01	GY2_uniform_reannotated_v2	CDS	9709795	9710200	.	-	0	Parent=GY2U000231.t1
chr01	GY2_uniform_reannotated_v2	CDS	9710307	9710464	.	-	2	Parent=GY2U000231.t1
chr01	GY2_uniform_reannotated_v2	CDS	9710634	9710854	.	-	1	Parent=GY2U000231.t1
chr01	GY2_uniform_reannotated_v2	CDS	9711130	9711357	.	-	1	Parent=GY2U000231.t1
chr01	GY2_uniform_reannotated_v2	CDS	9711471	9711508	.	-	0	Parent=GY2U000231.t1
chr01	GY2_uniform_reannotated_v2	CDS	9711672	9711743	.	-	0	Parent=GY2U000231.t1
chr01	GY2_uniform_reannotated_v2	transcript	9708631	9711743	.	-	.	ID=GY2U000231.t2;geneID=GY2U000231
chr01	GY2_uniform_reannotated_v2	exon	9708631	9709706	.	-	.	Parent=GY2U000231.t2
chr01	GY2_uniform_reannotated_v2	exon	9709795	9710200	.	-	.	Parent=GY2U000231.t2
chr01	GY2_uniform_reannotated_v2	exon	9710307	9710464	.	-	.	Parent=GY2U000231.t2
chr01	GY2_uniform_reannotated_v2	exon	9710634	9710854	.	-	.	Parent=GY2U000231.t2
chr01	GY2_uniform_reannotated_v2	exon	9711130	9711357	.	-	.	Parent=GY2U000231.t2
chr01	GY2_uniform_reannotated_v2	exon	9711471	9711508	.	-	.	Parent=GY2U000231.t2
chr01	GY2_uniform_reannotated_v2	exon	9711672	9711743	.	-	.	Parent=GY2U000231.t2
chr01	GY2_uniform_reannotated_v2	CDS	9708631	9709706	.	-	2	Parent=GY2U000231.t2
chr01	GY2_uniform_reannotated_v2	CDS	9709795	9710200	.	-	0	Parent=GY2U000231.t2
chr01	GY2_uniform_reannotated_v2	CDS	9710307	9710464	.	-	2	Parent=GY2U000231.t2
chr01	GY2_uniform_reannotated_v2	CDS	9710634	9710854	.	-	1	Parent=GY2U000231.t2
chr01	GY2_uniform_reannotated_v2	CDS	9711130	9711357	.	-	1	Parent=GY2U000231.t2
chr01	GY2_uniform_reannotated_v2	CDS	9711471	9711508	.	-	0	Parent=GY2U000231.t2
chr01	GY2_uniform_reannotated_v2	CDS	9711672	9711743	.	-	0	Parent=GY2U000231.t2
chr01	GY2_uniform_reannotated_v2	transcript	9736948	9740430	.	-	.	ID=GY2U000232.t1;geneID=GY2U000232
chr01	GY2_uniform_reannotated_v2	exon	9736948	9737172	.	-	.	Parent=GY2U000232.t1
chr01	GY2_uniform_reannotated_v2	exon	9737272	9737388	.	-	.	Parent=GY2U000232.t1
chr01	GY2_uniform_reannotated_v2	exon	9737561	9737669	.	-	.	Parent=GY2U000232.t1
chr01	GY2_uniform_reannotated_v2	exon	9737805	9737886	.	-	.	Parent=GY2U000232.t1
chr01	GY2_uniform_reannotated_v2	exon	9738015	9738222	.	-	.	Parent=GY2U000232.t1
chr01	GY2_uniform_reannotated_v2	exon	9738937	9738957	.	-	.	Parent=GY2U000232.t1
chr01	GY2_uniform_reannotated_v2	exon	9739109	9739279	.	-	.	Parent=GY2U000232.t1
chr01	GY2_uniform_reannotated_v2	exon	9739454	9739585	.	-	.	Parent=GY2U000232.t1
chr01	GY2_uniform_reannotated_v2	exon	9739810	9739964	.	-	.	Parent=GY2U000232.t1
chr01	GY2_uniform_reannotated_v2	exon	9740283	9740430	.	-	.	Parent=GY2U000232.t1
chr01	GY2_uniform_reannotated_v2	CDS	9736948	9737172	.	-	0	Parent=GY2U000232.t1
chr01	GY2_uniform_reannotated_v2	CDS	9737272	9737388	.	-	0	Parent=GY2U000232.t1
chr01	GY2_uniform_reannotated_v2	CDS	9737561	9737669	.	-	1	Parent=GY2U000232.t1
chr01	GY2_uniform_reannotated_v2	CDS	9737805	9737886	.	-	2	Parent=GY2U000232.t1
chr01	GY2_uniform_reannotated_v2	CDS	9738015	9738222	.	-	0	Parent=GY2U000232.t1
chr01	GY2_uniform_reannotated_v2	CDS	9738937	9738957	.	-	0	Parent=GY2U000232.t1
chr01	GY2_uniform_reannotated_v2	CDS	9739109	9739279	.	-	0	Parent=GY2U000232.t1
chr01	GY2_uniform_reannotated_v2	CDS	9739454	9739585	.	-	0	Parent=GY2U000232.t1
chr01	GY2_uniform_reannotated_v2	CDS	9739810	9739964	.	-	2	Parent=GY2U000232.t1
chr01	GY2_uniform_reannotated_v2	CDS	9740283	9740430	.	-	0	Parent=GY2U000232.t1
chr01	GY2_uniform_reannotated_v2	transcript	9762785	9764693	.	-	.	ID=GY2U000233.t1;geneID=GY2U000233
chr01	GY2_uniform_reannotated_v2	exon	9762785	9764693	.	-	.	Parent=GY2U000233.t1
chr01	GY2_uniform_reannotated_v2	CDS	9762996	9763856	.	-	0	Parent=GY2U000233.t1
chr01	GY2_uniform_reannotated_v2	transcript	9795344	9797348	.	-	.	ID=GY2U000234.t1;geneID=GY2U000234
chr01	GY2_uniform_reannotated_v2	exon	9795344	9797348	.	-	.	Parent=GY2U000234.t1
chr01	GY2_uniform_reannotated_v2	CDS	9795575	9797347	.	-	0	Parent=GY2U000234.t1
chr01	GY2_uniform_reannotated_v2	transcript	9799157	9809630	.	-	.	ID=GY2U000235.t1;geneID=GY2U000235
chr01	GY2_uniform_reannotated_v2	exon	9799157	9799353	.	-	.	Parent=GY2U000235.t1
chr01	GY2_uniform_reannotated_v2	exon	9799635	9799702	.	-	.	Parent=GY2U000235.t1
chr01	GY2_uniform_reannotated_v2	exon	9799882	9800147	.	-	.	Parent=GY2U000235.t1
chr01	GY2_uniform_reannotated_v2	exon	9800242	9800316	.	-	.	Parent=GY2U000235.t1
chr01	GY2_uniform_reannotated_v2	exon	9800435	9800499	.	-	.	Parent=GY2U000235.t1
chr01	GY2_uniform_reannotated_v2	exon	9800609	9800671	.	-	.	Parent=GY2U000235.t1
chr01	GY2_uniform_reannotated_v2	exon	9800772	9800838	.	-	.	Parent=GY2U000235.t1
chr01	GY2_uniform_reannotated_v2	exon	9800931	9800995	.	-	.	Parent=GY2U000235.t1
chr01	GY2_uniform_reannotated_v2	exon	9801195	9801316	.	-	.	Parent=GY2U000235.t1
chr01	GY2_uniform_reannotated_v2	exon	9801394	9801479	.	-	.	Parent=GY2U000235.t1
chr01	GY2_uniform_reannotated_v2	exon	9806359	9806469	.	-	.	Parent=GY2U000235.t1
chr01	GY2_uniform_reannotated_v2	exon	9806549	9806749	.	-	.	Parent=GY2U000235.t1
chr01	GY2_uniform_reannotated_v2	exon	9808296	9808471	.	-	.	Parent=GY2U000235.t1
chr01	GY2_uniform_reannotated_v2	exon	9809190	9809630	.	-	.	Parent=GY2U000235.t1
chr01	GY2_uniform_reannotated_v2	CDS	9799934	9800147	.	-	1	Parent=GY2U000235.t1
chr01	GY2_uniform_reannotated_v2	CDS	9800242	9800316	.	-	1	Parent=GY2U000235.t1
chr01	GY2_uniform_reannotated_v2	CDS	9800435	9800499	.	-	0	Parent=GY2U000235.t1
chr01	GY2_uniform_reannotated_v2	CDS	9800609	9800671	.	-	0	Parent=GY2U000235.t1
chr01	GY2_uniform_reannotated_v2	CDS	9800772	9800838	.	-	1	Parent=GY2U000235.t1
chr01	GY2_uniform_reannotated_v2	CDS	9800931	9800995	.	-	0	Parent=GY2U000235.t1
chr01	GY2_uniform_reannotated_v2	CDS	9801195	9801316	.	-	2	Parent=GY2U000235.t1
chr01	GY2_uniform_reannotated_v2	CDS	9801394	9801479	.	-	1	Parent=GY2U000235.t1
chr01	GY2_uniform_reannotated_v2	CDS	9806359	9806469	.	-	1	Parent=GY2U000235.t1
chr01	GY2_uniform_reannotated_v2	CDS	9806549	9806749	.	-	1	Parent=GY2U000235.t1
chr01	GY2_uniform_reannotated_v2	CDS	9808296	9808471	.	-	0	Parent=GY2U000235.t1
chr01	GY2_uniform_reannotated_v2	CDS	9809190	9809549	.	-	0	Parent=GY2U000235.t1
chr01	GY2_uniform_reannotated_v2	transcript	9811874	9817658	.	+	.	ID=GY2U000236.t1;geneID=GY2U000236
chr01	GY2_uniform_reannotated_v2	exon	9811874	9811963	.	+	.	Parent=GY2U000236.t1
chr01	GY2_uniform_reannotated_v2	exon	9812104	9812140	.	+	.	Parent=GY2U000236.t1
chr01	GY2_uniform_reannotated_v2	exon	9812619	9812659	.	+	.	Parent=GY2U000236.t1
chr01	GY2_uniform_reannotated_v2	exon	9816051	9816281	.	+	.	Parent=GY2U000236.t1
chr01	GY2_uniform_reannotated_v2	exon	9816360	9816462	.	+	.	Parent=GY2U000236.t1
chr01	GY2_uniform_reannotated_v2	exon	9816548	9816615	.	+	.	Parent=GY2U000236.t1
chr01	GY2_uniform_reannotated_v2	exon	9817262	9817658	.	+	.	Parent=GY2U000236.t1
chr01	GY2_uniform_reannotated_v2	CDS	9811961	9811963	.	+	0	Parent=GY2U000236.t1
chr01	GY2_uniform_reannotated_v2	CDS	9812104	9812140	.	+	0	Parent=GY2U000236.t1
chr01	GY2_uniform_reannotated_v2	CDS	9812619	9812659	.	+	2	Parent=GY2U000236.t1
chr01	GY2_uniform_reannotated_v2	CDS	9816051	9816281	.	+	0	Parent=GY2U000236.t1
chr01	GY2_uniform_reannotated_v2	CDS	9816360	9816462	.	+	0	Parent=GY2U000236.t1
chr01	GY2_uniform_reannotated_v2	CDS	9816548	9816615	.	+	2	Parent=GY2U000236.t1
chr01	GY2_uniform_reannotated_v2	CDS	9817262	9817330	.	+	0	Parent=GY2U000236.t1
chr01	GY2_uniform_reannotated_v2	transcript	9819661	9825780	.	-	.	ID=GY2U000237.t1;geneID=GY2U000237
chr01	GY2_uniform_reannotated_v2	exon	9819661	9820018	.	-	.	Parent=GY2U000237.t1
chr01	GY2_uniform_reannotated_v2	exon	9820572	9820628	.	-	.	Parent=GY2U000237.t1
chr01	GY2_uniform_reannotated_v2	exon	9820780	9820830	.	-	.	Parent=GY2U000237.t1
chr01	GY2_uniform_reannotated_v2	exon	9820924	9820980	.	-	.	Parent=GY2U000237.t1
chr01	GY2_uniform_reannotated_v2	exon	9821142	9821183	.	-	.	Parent=GY2U000237.t1
chr01	GY2_uniform_reannotated_v2	exon	9821424	9821535	.	-	.	Parent=GY2U000237.t1
chr01	GY2_uniform_reannotated_v2	exon	9823672	9823769	.	-	.	Parent=GY2U000237.t1
chr01	GY2_uniform_reannotated_v2	exon	9824633	9824728	.	-	.	Parent=GY2U000237.t1
chr01	GY2_uniform_reannotated_v2	exon	9824849	9824918	.	-	.	Parent=GY2U000237.t1
chr01	GY2_uniform_reannotated_v2	exon	9825010	9825133	.	-	.	Parent=GY2U000237.t1
chr01	GY2_uniform_reannotated_v2	exon	9825599	9825780	.	-	.	Parent=GY2U000237.t1
chr01	GY2_uniform_reannotated_v2	CDS	9820001	9820018	.	-	0	Parent=GY2U000237.t1
chr01	GY2_uniform_reannotated_v2	CDS	9820572	9820628	.	-	0	Parent=GY2U000237.t1
chr01	GY2_uniform_reannotated_v2	CDS	9820780	9820830	.	-	0	Parent=GY2U000237.t1
chr01	GY2_uniform_reannotated_v2	CDS	9820924	9820980	.	-	0	Parent=GY2U000237.t1
chr01	GY2_uniform_reannotated_v2	CDS	9821142	9821183	.	-	0	Parent=GY2U000237.t1
chr01	GY2_uniform_reannotated_v2	CDS	9821424	9821535	.	-	1	Parent=GY2U000237.t1
chr01	GY2_uniform_reannotated_v2	CDS	9823672	9823769	.	-	0	Parent=GY2U000237.t1
chr01	GY2_uniform_reannotated_v2	CDS	9824633	9824728	.	-	0	Parent=GY2U000237.t1
chr01	GY2_uniform_reannotated_v2	CDS	9824849	9824918	.	-	1	Parent=GY2U000237.t1
chr01	GY2_uniform_reannotated_v2	CDS	9825010	9825133	.	-	2	Parent=GY2U000237.t1
chr01	GY2_uniform_reannotated_v2	CDS	9825599	9825740	.	-	0	Parent=GY2U000237.t1
chr01	GY2_uniform_reannotated_v2	transcript	9828258	9834248	.	-	.	ID=GY2U000238.t1;geneID=GY2U000238
chr01	GY2_uniform_reannotated_v2	exon	9828258	9828917	.	-	.	Parent=GY2U000238.t1
chr01	GY2_uniform_reannotated_v2	exon	9829017	9829126	.	-	.	Parent=GY2U000238.t1
chr01	GY2_uniform_reannotated_v2	exon	9829829	9830022	.	-	.	Parent=GY2U000238.t1
chr01	GY2_uniform_reannotated_v2	exon	9830124	9830192	.	-	.	Parent=GY2U000238.t1
chr01	GY2_uniform_reannotated_v2	exon	9831581	9831767	.	-	.	Parent=GY2U000238.t1
chr01	GY2_uniform_reannotated_v2	exon	9832946	9833232	.	-	.	Parent=GY2U000238.t1
chr01	GY2_uniform_reannotated_v2	exon	9833620	9834248	.	-	.	Parent=GY2U000238.t1
chr01	GY2_uniform_reannotated_v2	CDS	9828667	9828917	.	-	2	Parent=GY2U000238.t1
chr01	GY2_uniform_reannotated_v2	CDS	9829017	9829126	.	-	1	Parent=GY2U000238.t1
chr01	GY2_uniform_reannotated_v2	CDS	9829829	9830022	.	-	0	Parent=GY2U000238.t1
chr01	GY2_uniform_reannotated_v2	CDS	9830124	9830192	.	-	0	Parent=GY2U000238.t1
chr01	GY2_uniform_reannotated_v2	CDS	9831581	9831767	.	-	1	Parent=GY2U000238.t1
chr01	GY2_uniform_reannotated_v2	CDS	9832946	9833232	.	-	0	Parent=GY2U000238.t1
chr01	GY2_uniform_reannotated_v2	CDS	9833620	9833928	.	-	0	Parent=GY2U000238.t1
chr01	GY2_uniform_reannotated_v2	transcript	9828667	9833928	.	-	.	ID=GY2U000238.t2;geneID=GY2U000238
chr01	GY2_uniform_reannotated_v2	exon	9828667	9828917	.	-	.	Parent=GY2U000238.t2
chr01	GY2_uniform_reannotated_v2	exon	9829017	9829126	.	-	.	Parent=GY2U000238.t2
chr01	GY2_uniform_reannotated_v2	exon	9829829	9830022	.	-	.	Parent=GY2U000238.t2
chr01	GY2_uniform_reannotated_v2	exon	9830124	9830192	.	-	.	Parent=GY2U000238.t2
chr01	GY2_uniform_reannotated_v2	exon	9831581	9831767	.	-	.	Parent=GY2U000238.t2
chr01	GY2_uniform_reannotated_v2	exon	9832946	9833232	.	-	.	Parent=GY2U000238.t2
chr01	GY2_uniform_reannotated_v2	exon	9833620	9833928	.	-	.	Parent=GY2U000238.t2
chr01	GY2_uniform_reannotated_v2	CDS	9828667	9828917	.	-	2	Parent=GY2U000238.t2
chr01	GY2_uniform_reannotated_v2	CDS	9829017	9829126	.	-	1	Parent=GY2U000238.t2
chr01	GY2_uniform_reannotated_v2	CDS	9829829	9830022	.	-	0	Parent=GY2U000238.t2
chr01	GY2_uniform_reannotated_v2	CDS	9830124	9830192	.	-	0	Parent=GY2U000238.t2
chr01	GY2_uniform_reannotated_v2	CDS	9831581	9831767	.	-	1	Parent=GY2U000238.t2
chr01	GY2_uniform_reannotated_v2	CDS	9832946	9833232	.	-	0	Parent=GY2U000238.t2
chr01	GY2_uniform_reannotated_v2	CDS	9833620	9833928	.	-	0	Parent=GY2U000238.t2
chr01	GY2_uniform_reannotated_v2	transcript	9834141	9844199	.	+	.	ID=GY2U000239.t1;geneID=GY2U000239
chr01	GY2_uniform_reannotated_v2	exon	9834141	9834296	.	+	.	Parent=GY2U000239.t1
chr01	GY2_uniform_reannotated_v2	exon	9836606	9837154	.	+	.	Parent=GY2U000239.t1
chr01	GY2_uniform_reannotated_v2	exon	9837497	9837571	.	+	.	Parent=GY2U000239.t1
chr01	GY2_uniform_reannotated_v2	exon	9839821	9839874	.	+	.	Parent=GY2U000239.t1
chr01	GY2_uniform_reannotated_v2	exon	9840166	9840244	.	+	.	Parent=GY2U000239.t1
chr01	GY2_uniform_reannotated_v2	exon	9840330	9840454	.	+	.	Parent=GY2U000239.t1
chr01	GY2_uniform_reannotated_v2	exon	9840563	9840646	.	+	.	Parent=GY2U000239.t1
chr01	GY2_uniform_reannotated_v2	exon	9841236	9841319	.	+	.	Parent=GY2U000239.t1
chr01	GY2_uniform_reannotated_v2	exon	9842445	9842596	.	+	.	Parent=GY2U000239.t1
chr01	GY2_uniform_reannotated_v2	exon	9842827	9842977	.	+	.	Parent=GY2U000239.t1
chr01	GY2_uniform_reannotated_v2	exon	9843229	9844199	.	+	.	Parent=GY2U000239.t1
chr01	GY2_uniform_reannotated_v2	CDS	9834141	9834296	.	+	0	Parent=GY2U000239.t1
chr01	GY2_uniform_reannotated_v2	CDS	9836606	9837154	.	+	0	Parent=GY2U000239.t1
chr01	GY2_uniform_reannotated_v2	CDS	9837497	9837571	.	+	0	Parent=GY2U000239.t1
chr01	GY2_uniform_reannotated_v2	CDS	9839821	9839874	.	+	0	Parent=GY2U000239.t1
chr01	GY2_uniform_reannotated_v2	CDS	9840166	9840244	.	+	0	Parent=GY2U000239.t1
chr01	GY2_uniform_reannotated_v2	CDS	9840330	9840454	.	+	2	Parent=GY2U000239.t1
chr01	GY2_uniform_reannotated_v2	CDS	9840563	9840646	.	+	0	Parent=GY2U000239.t1
chr01	GY2_uniform_reannotated_v2	CDS	9841236	9841319	.	+	0	Parent=GY2U000239.t1
chr01	GY2_uniform_reannotated_v2	CDS	9842445	9842596	.	+	0	Parent=GY2U000239.t1
chr01	GY2_uniform_reannotated_v2	CDS	9842827	9842977	.	+	1	Parent=GY2U000239.t1
chr01	GY2_uniform_reannotated_v2	CDS	9843229	9843672	.	+	0	Parent=GY2U000239.t1
chr01	GY2_uniform_reannotated_v2	transcript	9836741	9843672	.	+	.	ID=GY2U000239.t2;geneID=GY2U000239
chr01	GY2_uniform_reannotated_v2	exon	9836741	9837154	.	+	.	Parent=GY2U000239.t2
chr01	GY2_uniform_reannotated_v2	exon	9837497	9837571	.	+	.	Parent=GY2U000239.t2
chr01	GY2_uniform_reannotated_v2	exon	9839821	9839874	.	+	.	Parent=GY2U000239.t2
chr01	GY2_uniform_reannotated_v2	exon	9840166	9840244	.	+	.	Parent=GY2U000239.t2
chr01	GY2_uniform_reannotated_v2	exon	9840330	9840454	.	+	.	Parent=GY2U000239.t2
chr01	GY2_uniform_reannotated_v2	exon	9840563	9840646	.	+	.	Parent=GY2U000239.t2
chr01	GY2_uniform_reannotated_v2	exon	9841236	9841319	.	+	.	Parent=GY2U000239.t2
chr01	GY2_uniform_reannotated_v2	exon	9842445	9842596	.	+	.	Parent=GY2U000239.t2
chr01	GY2_uniform_reannotated_v2	exon	9842827	9842977	.	+	.	Parent=GY2U000239.t2
chr01	GY2_uniform_reannotated_v2	exon	9843229	9843672	.	+	.	Parent=GY2U000239.t2
chr01	GY2_uniform_reannotated_v2	CDS	9836741	9837154	.	+	0	Parent=GY2U000239.t2
chr01	GY2_uniform_reannotated_v2	CDS	9837497	9837571	.	+	0	Parent=GY2U000239.t2
chr01	GY2_uniform_reannotated_v2	CDS	9839821	9839874	.	+	0	Parent=GY2U000239.t2
chr01	GY2_uniform_reannotated_v2	CDS	9840166	9840244	.	+	0	Parent=GY2U000239.t2
chr01	GY2_uniform_reannotated_v2	CDS	9840330	9840454	.	+	2	Parent=GY2U000239.t2
chr01	GY2_uniform_reannotated_v2	CDS	9840563	9840646	.	+	0	Parent=GY2U000239.t2
chr01	GY2_uniform_reannotated_v2	CDS	9841236	9841319	.	+	0	Parent=GY2U000239.t2
chr01	GY2_uniform_reannotated_v2	CDS	9842445	9842596	.	+	0	Parent=GY2U000239.t2
chr01	GY2_uniform_reannotated_v2	CDS	9842827	9842977	.	+	1	Parent=GY2U000239.t2
chr01	GY2_uniform_reannotated_v2	CDS	9843229	9843672	.	+	0	Parent=GY2U000239.t2
chr01	GY2_uniform_reannotated_v2	transcript	9851402	9853446	.	-	.	ID=GY2U000240.t1;geneID=GY2U000240
chr01	GY2_uniform_reannotated_v2	exon	9851402	9852441	.	-	.	Parent=GY2U000240.t1
chr01	GY2_uniform_reannotated_v2	exon	9853123	9853446	.	-	.	Parent=GY2U000240.t1
chr01	GY2_uniform_reannotated_v2	CDS	9851673	9852441	.	-	1	Parent=GY2U000240.t1
chr01	GY2_uniform_reannotated_v2	CDS	9853123	9853439	.	-	0	Parent=GY2U000240.t1
chr01	GY2_uniform_reannotated_v2	transcript	9859307	9869327	.	-	.	ID=GY2U000241.t1;geneID=GY2U000241
chr01	GY2_uniform_reannotated_v2	exon	9859307	9859748	.	-	.	Parent=GY2U000241.t1
chr01	GY2_uniform_reannotated_v2	exon	9860359	9860445	.	-	.	Parent=GY2U000241.t1
chr01	GY2_uniform_reannotated_v2	exon	9862114	9862226	.	-	.	Parent=GY2U000241.t1
chr01	GY2_uniform_reannotated_v2	exon	9864523	9864766	.	-	.	Parent=GY2U000241.t1
chr01	GY2_uniform_reannotated_v2	exon	9868519	9868569	.	-	.	Parent=GY2U000241.t1
chr01	GY2_uniform_reannotated_v2	exon	9869093	9869327	.	-	.	Parent=GY2U000241.t1
chr01	GY2_uniform_reannotated_v2	CDS	9859620	9859748	.	-	0	Parent=GY2U000241.t1
chr01	GY2_uniform_reannotated_v2	CDS	9860359	9860445	.	-	0	Parent=GY2U000241.t1
chr01	GY2_uniform_reannotated_v2	CDS	9862114	9862226	.	-	2	Parent=GY2U000241.t1
chr01	GY2_uniform_reannotated_v2	CDS	9864523	9864766	.	-	0	Parent=GY2U000241.t1
chr01	GY2_uniform_reannotated_v2	CDS	9868519	9868569	.	-	0	Parent=GY2U000241.t1
chr01	GY2_uniform_reannotated_v2	CDS	9869093	9869206	.	-	0	Parent=GY2U000241.t1
chr01	GY2_uniform_reannotated_v2	transcript	9885085	9887125	.	+	.	ID=GY2U000242.t1;geneID=GY2U000242
chr01	GY2_uniform_reannotated_v2	exon	9885085	9887125	.	+	.	Parent=GY2U000242.t1
chr01	GY2_uniform_reannotated_v2	CDS	9885085	9886926	.	+	0	Parent=GY2U000242.t1
chr01	GY2_uniform_reannotated_v2	transcript	9887694	9893416	.	-	.	ID=GY2U000243.t1;geneID=GY2U000243
chr01	GY2_uniform_reannotated_v2	exon	9887694	9887970	.	-	.	Parent=GY2U000243.t1
chr01	GY2_uniform_reannotated_v2	exon	9888216	9888337	.	-	.	Parent=GY2U000243.t1
chr01	GY2_uniform_reannotated_v2	exon	9888427	9888522	.	-	.	Parent=GY2U000243.t1
chr01	GY2_uniform_reannotated_v2	exon	9888715	9888831	.	-	.	Parent=GY2U000243.t1
chr01	GY2_uniform_reannotated_v2	exon	9888937	9889008	.	-	.	Parent=GY2U000243.t1
chr01	GY2_uniform_reannotated_v2	exon	9889307	9889470	.	-	.	Parent=GY2U000243.t1
chr01	GY2_uniform_reannotated_v2	exon	9889590	9889690	.	-	.	Parent=GY2U000243.t1
chr01	GY2_uniform_reannotated_v2	exon	9889773	9889869	.	-	.	Parent=GY2U000243.t1
chr01	GY2_uniform_reannotated_v2	exon	9891305	9891440	.	-	.	Parent=GY2U000243.t1
chr01	GY2_uniform_reannotated_v2	exon	9891607	9891806	.	-	.	Parent=GY2U000243.t1
chr01	GY2_uniform_reannotated_v2	exon	9891937	9892146	.	-	.	Parent=GY2U000243.t1
chr01	GY2_uniform_reannotated_v2	exon	9892633	9892754	.	-	.	Parent=GY2U000243.t1
chr01	GY2_uniform_reannotated_v2	exon	9892929	9893165	.	-	.	Parent=GY2U000243.t1
chr01	GY2_uniform_reannotated_v2	exon	9893279	9893416	.	-	.	Parent=GY2U000243.t1
chr01	GY2_uniform_reannotated_v2	CDS	9887928	9887970	.	-	1	Parent=GY2U000243.t1
chr01	GY2_uniform_reannotated_v2	CDS	9888216	9888337	.	-	0	Parent=GY2U000243.t1
chr01	GY2_uniform_reannotated_v2	CDS	9888427	9888522	.	-	0	Parent=GY2U000243.t1
chr01	GY2_uniform_reannotated_v2	CDS	9888715	9888831	.	-	0	Parent=GY2U000243.t1
chr01	GY2_uniform_reannotated_v2	CDS	9888937	9889008	.	-	0	Parent=GY2U000243.t1
chr01	GY2_uniform_reannotated_v2	CDS	9889307	9889470	.	-	2	Parent=GY2U000243.t1
chr01	GY2_uniform_reannotated_v2	CDS	9889590	9889690	.	-	1	Parent=GY2U000243.t1
chr01	GY2_uniform_reannotated_v2	CDS	9889773	9889869	.	-	2	Parent=GY2U000243.t1
chr01	GY2_uniform_reannotated_v2	CDS	9891305	9891440	.	-	0	Parent=GY2U000243.t1
chr01	GY2_uniform_reannotated_v2	CDS	9891607	9891806	.	-	2	Parent=GY2U000243.t1
chr01	GY2_uniform_reannotated_v2	CDS	9891937	9892146	.	-	2	Parent=GY2U000243.t1
chr01	GY2_uniform_reannotated_v2	CDS	9892633	9892754	.	-	1	Parent=GY2U000243.t1
chr01	GY2_uniform_reannotated_v2	CDS	9892929	9893050	.	-	0	Parent=GY2U000243.t1
chr01	GY2_uniform_reannotated_v2	transcript	9901304	9911088	.	-	.	ID=GY2U000244.t1;geneID=GY2U000244
chr01	GY2_uniform_reannotated_v2	exon	9901304	9901820	.	-	.	Parent=GY2U000244.t1
chr01	GY2_uniform_reannotated_v2	exon	9902097	9902208	.	-	.	Parent=GY2U000244.t1
chr01	GY2_uniform_reannotated_v2	exon	9902873	9903124	.	-	.	Parent=GY2U000244.t1
chr01	GY2_uniform_reannotated_v2	exon	9903246	9903347	.	-	.	Parent=GY2U000244.t1
chr01	GY2_uniform_reannotated_v2	exon	9903434	9903551	.	-	.	Parent=GY2U000244.t1
chr01	GY2_uniform_reannotated_v2	exon	9906048	9906186	.	-	.	Parent=GY2U000244.t1
chr01	GY2_uniform_reannotated_v2	exon	9906737	9906921	.	-	.	Parent=GY2U000244.t1
chr01	GY2_uniform_reannotated_v2	exon	9907012	9907122	.	-	.	Parent=GY2U000244.t1
chr01	GY2_uniform_reannotated_v2	exon	9907343	9907405	.	-	.	Parent=GY2U000244.t1
chr01	GY2_uniform_reannotated_v2	exon	9907527	9907626	.	-	.	Parent=GY2U000244.t1
chr01	GY2_uniform_reannotated_v2	exon	9908604	9908715	.	-	.	Parent=GY2U000244.t1
chr01	GY2_uniform_reannotated_v2	exon	9909458	9909472	.	-	.	Parent=GY2U000244.t1
chr01	GY2_uniform_reannotated_v2	exon	9910579	9910649	.	-	.	Parent=GY2U000244.t1
chr01	GY2_uniform_reannotated_v2	exon	9910775	9911088	.	-	.	Parent=GY2U000244.t1
chr01	GY2_uniform_reannotated_v2	CDS	9901791	9901820	.	-	0	Parent=GY2U000244.t1
chr01	GY2_uniform_reannotated_v2	CDS	9902097	9902208	.	-	1	Parent=GY2U000244.t1
chr01	GY2_uniform_reannotated_v2	CDS	9902873	9903124	.	-	1	Parent=GY2U000244.t1
chr01	GY2_uniform_reannotated_v2	CDS	9903246	9903347	.	-	1	Parent=GY2U000244.t1
chr01	GY2_uniform_reannotated_v2	CDS	9903434	9903551	.	-	2	Parent=GY2U000244.t1
chr01	GY2_uniform_reannotated_v2	CDS	9906048	9906186	.	-	0	Parent=GY2U000244.t1
chr01	GY2_uniform_reannotated_v2	CDS	9906737	9906921	.	-	2	Parent=GY2U000244.t1
chr01	GY2_uniform_reannotated_v2	CDS	9907012	9907122	.	-	2	Parent=GY2U000244.t1
chr01	GY2_uniform_reannotated_v2	CDS	9907343	9907405	.	-	2	Parent=GY2U000244.t1
chr01	GY2_uniform_reannotated_v2	CDS	9907527	9907626	.	-	0	Parent=GY2U000244.t1
chr01	GY2_uniform_reannotated_v2	CDS	9908604	9908715	.	-	1	Parent=GY2U000244.t1
chr01	GY2_uniform_reannotated_v2	CDS	9909458	9909472	.	-	1	Parent=GY2U000244.t1
chr01	GY2_uniform_reannotated_v2	CDS	9910579	9910649	.	-	0	Parent=GY2U000244.t1
chr01	GY2_uniform_reannotated_v2	CDS	9910775	9911014	.	-	0	Parent=GY2U000244.t1
chr01	GY2_uniform_reannotated_v2	transcript	9931450	9939990	.	-	.	ID=GY2U000245.t1;geneID=GY2U000245
chr01	GY2_uniform_reannotated_v2	exon	9931450	9931910	.	-	.	Parent=GY2U000245.t1
chr01	GY2_uniform_reannotated_v2	exon	9932137	9932367	.	-	.	Parent=GY2U000245.t1
chr01	GY2_uniform_reannotated_v2	exon	9933236	9933403	.	-	.	Parent=GY2U000245.t1
chr01	GY2_uniform_reannotated_v2	exon	9933515	9933630	.	-	.	Parent=GY2U000245.t1
chr01	GY2_uniform_reannotated_v2	exon	9934070	9934222	.	-	.	Parent=GY2U000245.t1
chr01	GY2_uniform_reannotated_v2	exon	9934395	9934538	.	-	.	Parent=GY2U000245.t1
chr01	GY2_uniform_reannotated_v2	exon	9934748	9934871	.	-	.	Parent=GY2U000245.t1
chr01	GY2_uniform_reannotated_v2	exon	9938811	9939990	.	-	.	Parent=GY2U000245.t1
chr01	GY2_uniform_reannotated_v2	CDS	9931755	9931910	.	-	0	Parent=GY2U000245.t1
chr01	GY2_uniform_reannotated_v2	CDS	9932137	9932367	.	-	0	Parent=GY2U000245.t1
chr01	GY2_uniform_reannotated_v2	CDS	9933236	9933403	.	-	0	Parent=GY2U000245.t1
chr01	GY2_uniform_reannotated_v2	CDS	9933515	9933630	.	-	2	Parent=GY2U000245.t1
chr01	GY2_uniform_reannotated_v2	CDS	9934070	9934222	.	-	2	Parent=GY2U000245.t1
chr01	GY2_uniform_reannotated_v2	CDS	9934395	9934538	.	-	2	Parent=GY2U000245.t1
chr01	GY2_uniform_reannotated_v2	CDS	9934748	9934871	.	-	0	Parent=GY2U000245.t1
chr01	GY2_uniform_reannotated_v2	CDS	9938811	9939320	.	-	0	Parent=GY2U000245.t1
chr01	GY2_uniform_reannotated_v2	transcript	9944202	9949698	.	-	.	ID=GY2U000246.t1;geneID=GY2U000246
chr01	GY2_uniform_reannotated_v2	exon	9944202	9944761	.	-	.	Parent=GY2U000246.t1
chr01	GY2_uniform_reannotated_v2	exon	9945118	9945276	.	-	.	Parent=GY2U000246.t1
chr01	GY2_uniform_reannotated_v2	exon	9945396	9945512	.	-	.	Parent=GY2U000246.t1
chr01	GY2_uniform_reannotated_v2	exon	9945666	9945800	.	-	.	Parent=GY2U000246.t1
chr01	GY2_uniform_reannotated_v2	exon	9946278	9946475	.	-	.	Parent=GY2U000246.t1
chr01	GY2_uniform_reannotated_v2	exon	9946623	9946919	.	-	.	Parent=GY2U000246.t1
chr01	GY2_uniform_reannotated_v2	exon	9947008	9947787	.	-	.	Parent=GY2U000246.t1
chr01	GY2_uniform_reannotated_v2	exon	9949371	9949698	.	-	.	Parent=GY2U000246.t1
chr01	GY2_uniform_reannotated_v2	CDS	9944555	9944761	.	-	0	Parent=GY2U000246.t1
chr01	GY2_uniform_reannotated_v2	CDS	9945118	9945276	.	-	0	Parent=GY2U000246.t1
chr01	GY2_uniform_reannotated_v2	CDS	9945396	9945512	.	-	0	Parent=GY2U000246.t1
chr01	GY2_uniform_reannotated_v2	CDS	9945666	9945800	.	-	0	Parent=GY2U000246.t1
chr01	GY2_uniform_reannotated_v2	CDS	9946278	9946475	.	-	0	Parent=GY2U000246.t1
chr01	GY2_uniform_reannotated_v2	CDS	9946623	9946919	.	-	0	Parent=GY2U000246.t1
chr01	GY2_uniform_reannotated_v2	CDS	9947008	9947787	.	-	0	Parent=GY2U000246.t1
chr01	GY2_uniform_reannotated_v2	CDS	9949371	9949547	.	-	0	Parent=GY2U000246.t1
chr01	GY2_uniform_reannotated_v2	transcript	9952344	9956024	.	-	.	ID=GY2U000247.t1;geneID=GY2U000247
chr01	GY2_uniform_reannotated_v2	exon	9952344	9952758	.	-	.	Parent=GY2U000247.t1
chr01	GY2_uniform_reannotated_v2	exon	9952867	9952972	.	-	.	Parent=GY2U000247.t1
chr01	GY2_uniform_reannotated_v2	exon	9953084	9953129	.	-	.	Parent=GY2U000247.t1
chr01	GY2_uniform_reannotated_v2	exon	9953240	9953375	.	-	.	Parent=GY2U000247.t1
chr01	GY2_uniform_reannotated_v2	exon	9953462	9953583	.	-	.	Parent=GY2U000247.t1
chr01	GY2_uniform_reannotated_v2	exon	9953710	9954072	.	-	.	Parent=GY2U000247.t1
chr01	GY2_uniform_reannotated_v2	exon	9954477	9954606	.	-	.	Parent=GY2U000247.t1
chr01	GY2_uniform_reannotated_v2	exon	9954690	9954766	.	-	.	Parent=GY2U000247.t1
chr01	GY2_uniform_reannotated_v2	exon	9954859	9954969	.	-	.	Parent=GY2U000247.t1
chr01	GY2_uniform_reannotated_v2	exon	9955134	9955179	.	-	.	Parent=GY2U000247.t1
chr01	GY2_uniform_reannotated_v2	exon	9955557	9956024	.	-	.	Parent=GY2U000247.t1
chr01	GY2_uniform_reannotated_v2	CDS	9952650	9952758	.	-	1	Parent=GY2U000247.t1
chr01	GY2_uniform_reannotated_v2	CDS	9952867	9952972	.	-	2	Parent=GY2U000247.t1
chr01	GY2_uniform_reannotated_v2	CDS	9953084	9953129	.	-	0	Parent=GY2U000247.t1
chr01	GY2_uniform_reannotated_v2	CDS	9953240	9953375	.	-	1	Parent=GY2U000247.t1
chr01	GY2_uniform_reannotated_v2	CDS	9953462	9953583	.	-	0	Parent=GY2U000247.t1
chr01	GY2_uniform_reannotated_v2	CDS	9953710	9954072	.	-	0	Parent=GY2U000247.t1
chr01	GY2_uniform_reannotated_v2	CDS	9954477	9954606	.	-	1	Parent=GY2U000247.t1
chr01	GY2_uniform_reannotated_v2	CDS	9954690	9954766	.	-	0	Parent=GY2U000247.t1
chr01	GY2_uniform_reannotated_v2	CDS	9954859	9954969	.	-	0	Parent=GY2U000247.t1
chr01	GY2_uniform_reannotated_v2	CDS	9955134	9955136	.	-	0	Parent=GY2U000247.t1
chr01	GY2_uniform_reannotated_v2	transcript	10259498	10262254	.	+	.	ID=GY2U000248.t1;geneID=GY2U000248
chr01	GY2_uniform_reannotated_v2	exon	10259498	10259758	.	+	.	Parent=GY2U000248.t1
chr01	GY2_uniform_reannotated_v2	exon	10259841	10259972	.	+	.	Parent=GY2U000248.t1
chr01	GY2_uniform_reannotated_v2	exon	10260209	10260379	.	+	.	Parent=GY2U000248.t1
chr01	GY2_uniform_reannotated_v2	exon	10260501	10260521	.	+	.	Parent=GY2U000248.t1
chr01	GY2_uniform_reannotated_v2	exon	10260644	10260851	.	+	.	Parent=GY2U000248.t1
chr01	GY2_uniform_reannotated_v2	exon	10261085	10261166	.	+	.	Parent=GY2U000248.t1
chr01	GY2_uniform_reannotated_v2	exon	10261369	10261477	.	+	.	Parent=GY2U000248.t1
chr01	GY2_uniform_reannotated_v2	exon	10261649	10261765	.	+	.	Parent=GY2U000248.t1
chr01	GY2_uniform_reannotated_v2	exon	10261917	10262254	.	+	.	Parent=GY2U000248.t1
chr01	GY2_uniform_reannotated_v2	CDS	10259498	10259758	.	+	0	Parent=GY2U000248.t1
chr01	GY2_uniform_reannotated_v2	CDS	10259841	10259972	.	+	0	Parent=GY2U000248.t1
chr01	GY2_uniform_reannotated_v2	CDS	10260209	10260379	.	+	0	Parent=GY2U000248.t1
chr01	GY2_uniform_reannotated_v2	CDS	10260501	10260521	.	+	0	Parent=GY2U000248.t1
chr01	GY2_uniform_reannotated_v2	CDS	10260644	10260851	.	+	0	Parent=GY2U000248.t1
chr01	GY2_uniform_reannotated_v2	CDS	10261085	10261166	.	+	2	Parent=GY2U000248.t1
chr01	GY2_uniform_reannotated_v2	CDS	10261369	10261477	.	+	1	Parent=GY2U000248.t1
chr01	GY2_uniform_reannotated_v2	CDS	10261649	10261765	.	+	0	Parent=GY2U000248.t1
chr01	GY2_uniform_reannotated_v2	CDS	10261917	10262141	.	+	0	Parent=GY2U000248.t1
chr01	GY2_uniform_reannotated_v2	transcript	10284237	10287892	.	+	.	ID=GY2U000249.t1;geneID=GY2U000249
chr01	GY2_uniform_reannotated_v2	exon	10284237	10284497	.	+	.	Parent=GY2U000249.t1
chr01	GY2_uniform_reannotated_v2	exon	10284588	10284719	.	+	.	Parent=GY2U000249.t1
chr01	GY2_uniform_reannotated_v2	exon	10285879	10286049	.	+	.	Parent=GY2U000249.t1
chr01	GY2_uniform_reannotated_v2	exon	10286166	10286186	.	+	.	Parent=GY2U000249.t1
chr01	GY2_uniform_reannotated_v2	exon	10286303	10286510	.	+	.	Parent=GY2U000249.t1
chr01	GY2_uniform_reannotated_v2	exon	10286770	10286851	.	+	.	Parent=GY2U000249.t1
chr01	GY2_uniform_reannotated_v2	exon	10287076	10287184	.	+	.	Parent=GY2U000249.t1
chr01	GY2_uniform_reannotated_v2	exon	10287356	10287472	.	+	.	Parent=GY2U000249.t1
chr01	GY2_uniform_reannotated_v2	exon	10287624	10287892	.	+	.	Parent=GY2U000249.t1
chr01	GY2_uniform_reannotated_v2	CDS	10284237	10284497	.	+	0	Parent=GY2U000249.t1
chr01	GY2_uniform_reannotated_v2	CDS	10284588	10284719	.	+	0	Parent=GY2U000249.t1
chr01	GY2_uniform_reannotated_v2	CDS	10285879	10286049	.	+	0	Parent=GY2U000249.t1
chr01	GY2_uniform_reannotated_v2	CDS	10286166	10286186	.	+	0	Parent=GY2U000249.t1
chr01	GY2_uniform_reannotated_v2	CDS	10286303	10286510	.	+	0	Parent=GY2U000249.t1
chr01	GY2_uniform_reannotated_v2	CDS	10286770	10286851	.	+	2	Parent=GY2U000249.t1
chr01	GY2_uniform_reannotated_v2	CDS	10287076	10287184	.	+	1	Parent=GY2U000249.t1
chr01	GY2_uniform_reannotated_v2	CDS	10287356	10287472	.	+	0	Parent=GY2U000249.t1
chr01	GY2_uniform_reannotated_v2	CDS	10287624	10287848	.	+	0	Parent=GY2U000249.t1
chr01	GY2_uniform_reannotated_v2	transcript	10304371	10306988	.	+	.	ID=GY2U000250.t2;geneID=GY2U000250
chr01	GY2_uniform_reannotated_v2	exon	10304371	10304631	.	+	.	Parent=GY2U000250.t2
chr01	GY2_uniform_reannotated_v2	exon	10304723	10304854	.	+	.	Parent=GY2U000250.t2
chr01	GY2_uniform_reannotated_v2	exon	10305048	10305218	.	+	.	Parent=GY2U000250.t2
chr01	GY2_uniform_reannotated_v2	exon	10305347	10305367	.	+	.	Parent=GY2U000250.t2
chr01	GY2_uniform_reannotated_v2	exon	10305535	10305742	.	+	.	Parent=GY2U000250.t2
chr01	GY2_uniform_reannotated_v2	exon	10305965	10306046	.	+	.	Parent=GY2U000250.t2
chr01	GY2_uniform_reannotated_v2	exon	10306218	10306326	.	+	.	Parent=GY2U000250.t2
chr01	GY2_uniform_reannotated_v2	exon	10306496	10306612	.	+	.	Parent=GY2U000250.t2
chr01	GY2_uniform_reannotated_v2	exon	10306764	10306988	.	+	.	Parent=GY2U000250.t2
chr01	GY2_uniform_reannotated_v2	CDS	10304371	10304631	.	+	0	Parent=GY2U000250.t2
chr01	GY2_uniform_reannotated_v2	CDS	10304723	10304854	.	+	0	Parent=GY2U000250.t2
chr01	GY2_uniform_reannotated_v2	CDS	10305048	10305218	.	+	0	Parent=GY2U000250.t2
chr01	GY2_uniform_reannotated_v2	CDS	10305347	10305367	.	+	0	Parent=GY2U000250.t2
chr01	GY2_uniform_reannotated_v2	CDS	10305535	10305742	.	+	0	Parent=GY2U000250.t2
chr01	GY2_uniform_reannotated_v2	CDS	10305965	10306046	.	+	2	Parent=GY2U000250.t2
chr01	GY2_uniform_reannotated_v2	CDS	10306218	10306326	.	+	1	Parent=GY2U000250.t2
chr01	GY2_uniform_reannotated_v2	CDS	10306496	10306612	.	+	0	Parent=GY2U000250.t2
chr01	GY2_uniform_reannotated_v2	CDS	10306764	10306988	.	+	0	Parent=GY2U000250.t2
chr01	GY2_uniform_reannotated_v2	transcript	10304374	10307017	.	+	.	ID=GY2U000250.t1;geneID=GY2U000250
chr01	GY2_uniform_reannotated_v2	exon	10304374	10304631	.	+	.	Parent=GY2U000250.t1
chr01	GY2_uniform_reannotated_v2	exon	10304723	10304854	.	+	.	Parent=GY2U000250.t1
chr01	GY2_uniform_reannotated_v2	exon	10305048	10305218	.	+	.	Parent=GY2U000250.t1
chr01	GY2_uniform_reannotated_v2	exon	10305347	10305367	.	+	.	Parent=GY2U000250.t1
chr01	GY2_uniform_reannotated_v2	exon	10305535	10305742	.	+	.	Parent=GY2U000250.t1
chr01	GY2_uniform_reannotated_v2	exon	10305965	10306046	.	+	.	Parent=GY2U000250.t1
chr01	GY2_uniform_reannotated_v2	exon	10306218	10306326	.	+	.	Parent=GY2U000250.t1
chr01	GY2_uniform_reannotated_v2	exon	10306496	10306612	.	+	.	Parent=GY2U000250.t1
chr01	GY2_uniform_reannotated_v2	exon	10306764	10307017	.	+	.	Parent=GY2U000250.t1
chr01	GY2_uniform_reannotated_v2	CDS	10304512	10304631	.	+	0	Parent=GY2U000250.t1
chr01	GY2_uniform_reannotated_v2	CDS	10304723	10304854	.	+	0	Parent=GY2U000250.t1
chr01	GY2_uniform_reannotated_v2	CDS	10305048	10305218	.	+	0	Parent=GY2U000250.t1
chr01	GY2_uniform_reannotated_v2	CDS	10305347	10305367	.	+	0	Parent=GY2U000250.t1
chr01	GY2_uniform_reannotated_v2	CDS	10305535	10305742	.	+	0	Parent=GY2U000250.t1
chr01	GY2_uniform_reannotated_v2	CDS	10305965	10306046	.	+	2	Parent=GY2U000250.t1
chr01	GY2_uniform_reannotated_v2	CDS	10306218	10306326	.	+	1	Parent=GY2U000250.t1
chr01	GY2_uniform_reannotated_v2	CDS	10306496	10306612	.	+	0	Parent=GY2U000250.t1
chr01	GY2_uniform_reannotated_v2	CDS	10306764	10306988	.	+	0	Parent=GY2U000250.t1
chr01	GY2_uniform_reannotated_v2	transcript	10326680	10338448	.	-	.	ID=GY2U000251.t1;geneID=GY2U000251
chr01	GY2_uniform_reannotated_v2	exon	10326680	10330745	.	-	.	Parent=GY2U000251.t1
chr01	GY2_uniform_reannotated_v2	exon	10330826	10331604	.	-	.	Parent=GY2U000251.t1
chr01	GY2_uniform_reannotated_v2	exon	10333887	10333982	.	-	.	Parent=GY2U000251.t1
chr01	GY2_uniform_reannotated_v2	exon	10337983	10338448	.	-	.	Parent=GY2U000251.t1
chr01	GY2_uniform_reannotated_v2	CDS	10327128	10330745	.	-	0	Parent=GY2U000251.t1
chr01	GY2_uniform_reannotated_v2	CDS	10330826	10331554	.	-	0	Parent=GY2U000251.t1
chr01	GY2_uniform_reannotated_v2	transcript	10344833	10347247	.	-	.	ID=GY2U000252.t1;geneID=GY2U000252
chr01	GY2_uniform_reannotated_v2	exon	10344833	10345196	.	-	.	Parent=GY2U000252.t1
chr01	GY2_uniform_reannotated_v2	exon	10346508	10347247	.	-	.	Parent=GY2U000252.t1
chr01	GY2_uniform_reannotated_v2	CDS	10345035	10345196	.	-	0	Parent=GY2U000252.t1
chr01	GY2_uniform_reannotated_v2	CDS	10346508	10347170	.	-	0	Parent=GY2U000252.t1
chr01	GY2_uniform_reannotated_v2	transcript	10549941	10562840	.	-	.	ID=GY2U000253.t1;geneID=GY2U000253
chr01	GY2_uniform_reannotated_v2	exon	10549941	10550365	.	-	.	Parent=GY2U000253.t1
chr01	GY2_uniform_reannotated_v2	exon	10551717	10551776	.	-	.	Parent=GY2U000253.t1
chr01	GY2_uniform_reannotated_v2	exon	10551999	10552100	.	-	.	Parent=GY2U000253.t1
chr01	GY2_uniform_reannotated_v2	exon	10553240	10553289	.	-	.	Parent=GY2U000253.t1
chr01	GY2_uniform_reannotated_v2	exon	10553444	10553508	.	-	.	Parent=GY2U000253.t1
chr01	GY2_uniform_reannotated_v2	exon	10553626	10553708	.	-	.	Parent=GY2U000253.t1
chr01	GY2_uniform_reannotated_v2	exon	10554319	10554342	.	-	.	Parent=GY2U000253.t1
chr01	GY2_uniform_reannotated_v2	exon	10555300	10555358	.	-	.	Parent=GY2U000253.t1
chr01	GY2_uniform_reannotated_v2	exon	10559866	10560002	.	-	.	Parent=GY2U000253.t1
chr01	GY2_uniform_reannotated_v2	exon	10562014	10562075	.	-	.	Parent=GY2U000253.t1
chr01	GY2_uniform_reannotated_v2	exon	10562676	10562840	.	-	.	Parent=GY2U000253.t1
chr01	GY2_uniform_reannotated_v2	CDS	10550255	10550365	.	-	0	Parent=GY2U000253.t1
chr01	GY2_uniform_reannotated_v2	CDS	10551717	10551776	.	-	0	Parent=GY2U000253.t1
chr01	GY2_uniform_reannotated_v2	CDS	10551999	10552100	.	-	0	Parent=GY2U000253.t1
chr01	GY2_uniform_reannotated_v2	CDS	10553240	10553289	.	-	2	Parent=GY2U000253.t1
chr01	GY2_uniform_reannotated_v2	CDS	10553444	10553508	.	-	1	Parent=GY2U000253.t1
chr01	GY2_uniform_reannotated_v2	CDS	10553626	10553708	.	-	0	Parent=GY2U000253.t1
chr01	GY2_uniform_reannotated_v2	CDS	10554319	10554342	.	-	0	Parent=GY2U000253.t1
chr01	GY2_uniform_reannotated_v2	CDS	10555300	10555358	.	-	2	Parent=GY2U000253.t1
chr01	GY2_uniform_reannotated_v2	CDS	10559866	10560002	.	-	1	Parent=GY2U000253.t1
chr01	GY2_uniform_reannotated_v2	CDS	10562014	10562075	.	-	0	Parent=GY2U000253.t1
chr01	GY2_uniform_reannotated_v2	CDS	10562676	10562678	.	-	0	Parent=GY2U000253.t1
chr01	GY2_uniform_reannotated_v2	transcript	10567695	10587863	.	-	.	ID=GY2U000254.t1;geneID=GY2U000254
chr01	GY2_uniform_reannotated_v2	exon	10567695	10568219	.	-	.	Parent=GY2U000254.t1
chr01	GY2_uniform_reannotated_v2	exon	10571035	10571081	.	-	.	Parent=GY2U000254.t1
chr01	GY2_uniform_reannotated_v2	exon	10571159	10571260	.	-	.	Parent=GY2U000254.t1
chr01	GY2_uniform_reannotated_v2	exon	10571363	10571519	.	-	.	Parent=GY2U000254.t1
chr01	GY2_uniform_reannotated_v2	exon	10571601	10571678	.	-	.	Parent=GY2U000254.t1
chr01	GY2_uniform_reannotated_v2	exon	10571807	10571862	.	-	.	Parent=GY2U000254.t1
chr01	GY2_uniform_reannotated_v2	exon	10571947	10572024	.	-	.	Parent=GY2U000254.t1
chr01	GY2_uniform_reannotated_v2	exon	10572116	10572247	.	-	.	Parent=GY2U000254.t1
chr01	GY2_uniform_reannotated_v2	exon	10572324	10572459	.	-	.	Parent=GY2U000254.t1
chr01	GY2_uniform_reannotated_v2	exon	10573440	10573591	.	-	.	Parent=GY2U000254.t1
chr01	GY2_uniform_reannotated_v2	exon	10576199	10576273	.	-	.	Parent=GY2U000254.t1
chr01	GY2_uniform_reannotated_v2	exon	10576366	10576425	.	-	.	Parent=GY2U000254.t1
chr01	GY2_uniform_reannotated_v2	exon	10576557	10576706	.	-	.	Parent=GY2U000254.t1
chr01	GY2_uniform_reannotated_v2	exon	10576812	10576891	.	-	.	Parent=GY2U000254.t1
chr01	GY2_uniform_reannotated_v2	exon	10576965	10577035	.	-	.	Parent=GY2U000254.t1
chr01	GY2_uniform_reannotated_v2	exon	10577126	10577266	.	-	.	Parent=GY2U000254.t1
chr01	GY2_uniform_reannotated_v2	exon	10578198	10578286	.	-	.	Parent=GY2U000254.t1
chr01	GY2_uniform_reannotated_v2	exon	10580517	10580591	.	-	.	Parent=GY2U000254.t1
chr01	GY2_uniform_reannotated_v2	exon	10585889	10585987	.	-	.	Parent=GY2U000254.t1
chr01	GY2_uniform_reannotated_v2	exon	10586085	10586131	.	-	.	Parent=GY2U000254.t1
chr01	GY2_uniform_reannotated_v2	exon	10586232	10586453	.	-	.	Parent=GY2U000254.t1
chr01	GY2_uniform_reannotated_v2	exon	10587212	10587284	.	-	.	Parent=GY2U000254.t1
chr01	GY2_uniform_reannotated_v2	exon	10587425	10587863	.	-	.	Parent=GY2U000254.t1
chr01	GY2_uniform_reannotated_v2	CDS	10568135	10568219	.	-	1	Parent=GY2U000254.t1
chr01	GY2_uniform_reannotated_v2	CDS	10571035	10571081	.	-	0	Parent=GY2U000254.t1
chr01	GY2_uniform_reannotated_v2	CDS	10571159	10571260	.	-	0	Parent=GY2U000254.t1
chr01	GY2_uniform_reannotated_v2	CDS	10571363	10571519	.	-	1	Parent=GY2U000254.t1
chr01	GY2_uniform_reannotated_v2	CDS	10571601	10571678	.	-	1	Parent=GY2U000254.t1
chr01	GY2_uniform_reannotated_v2	CDS	10571807	10571862	.	-	0	Parent=GY2U000254.t1
chr01	GY2_uniform_reannotated_v2	CDS	10571947	10572024	.	-	0	Parent=GY2U000254.t1
chr01	GY2_uniform_reannotated_v2	CDS	10572116	10572247	.	-	0	Parent=GY2U000254.t1
chr01	GY2_uniform_reannotated_v2	CDS	10572324	10572459	.	-	1	Parent=GY2U000254.t1
chr01	GY2_uniform_reannotated_v2	CDS	10573440	10573591	.	-	0	Parent=GY2U000254.t1
chr01	GY2_uniform_reannotated_v2	CDS	10576199	10576273	.	-	0	Parent=GY2U000254.t1
chr01	GY2_uniform_reannotated_v2	CDS	10576366	10576425	.	-	0	Parent=GY2U000254.t1
chr01	GY2_uniform_reannotated_v2	CDS	10576557	10576706	.	-	0	Parent=GY2U000254.t1
chr01	GY2_uniform_reannotated_v2	CDS	10576812	10576891	.	-	2	Parent=GY2U000254.t1
chr01	GY2_uniform_reannotated_v2	CDS	10576965	10577035	.	-	1	Parent=GY2U000254.t1
chr01	GY2_uniform_reannotated_v2	CDS	10577126	10577266	.	-	1	Parent=GY2U000254.t1
chr01	GY2_uniform_reannotated_v2	CDS	10578198	10578286	.	-	0	Parent=GY2U000254.t1
chr01	GY2_uniform_reannotated_v2	CDS	10580517	10580591	.	-	0	Parent=GY2U000254.t1
chr01	GY2_uniform_reannotated_v2	CDS	10585889	10585987	.	-	0	Parent=GY2U000254.t1
chr01	GY2_uniform_reannotated_v2	CDS	10586085	10586131	.	-	2	Parent=GY2U000254.t1
chr01	GY2_uniform_reannotated_v2	CDS	10586232	10586453	.	-	2	Parent=GY2U000254.t1
chr01	GY2_uniform_reannotated_v2	CDS	10587212	10587284	.	-	0	Parent=GY2U000254.t1
chr01	GY2_uniform_reannotated_v2	CDS	10587425	10587604	.	-	0	Parent=GY2U000254.t1
chr01	GY2_uniform_reannotated_v2	transcript	10590897	10603058	.	-	.	ID=GY2U000255.t1;geneID=GY2U000255
chr01	GY2_uniform_reannotated_v2	exon	10590897	10591575	.	-	.	Parent=GY2U000255.t1
chr01	GY2_uniform_reannotated_v2	exon	10592131	10592237	.	-	.	Parent=GY2U000255.t1
chr01	GY2_uniform_reannotated_v2	exon	10592329	10592386	.	-	.	Parent=GY2U000255.t1
chr01	GY2_uniform_reannotated_v2	exon	10597690	10597789	.	-	.	Parent=GY2U000255.t1
chr01	GY2_uniform_reannotated_v2	exon	10602408	10603058	.	-	.	Parent=GY2U000255.t1
chr01	GY2_uniform_reannotated_v2	CDS	10591271	10591575	.	-	2	Parent=GY2U000255.t1
chr01	GY2_uniform_reannotated_v2	CDS	10592131	10592237	.	-	1	Parent=GY2U000255.t1
chr01	GY2_uniform_reannotated_v2	CDS	10592329	10592386	.	-	2	Parent=GY2U000255.t1
chr01	GY2_uniform_reannotated_v2	CDS	10597690	10597789	.	-	0	Parent=GY2U000255.t1
chr01	GY2_uniform_reannotated_v2	CDS	10602408	10602659	.	-	0	Parent=GY2U000255.t1
chr01	GY2_uniform_reannotated_v2	transcript	10591271	10602659	.	-	.	ID=GY2U000255.t2;geneID=GY2U000255
chr01	GY2_uniform_reannotated_v2	exon	10591271	10591575	.	-	.	Parent=GY2U000255.t2
chr01	GY2_uniform_reannotated_v2	exon	10592131	10592237	.	-	.	Parent=GY2U000255.t2
chr01	GY2_uniform_reannotated_v2	exon	10592329	10592386	.	-	.	Parent=GY2U000255.t2
chr01	GY2_uniform_reannotated_v2	exon	10597690	10597789	.	-	.	Parent=GY2U000255.t2
chr01	GY2_uniform_reannotated_v2	exon	10602408	10602659	.	-	.	Parent=GY2U000255.t2
chr01	GY2_uniform_reannotated_v2	CDS	10591271	10591575	.	-	2	Parent=GY2U000255.t2
chr01	GY2_uniform_reannotated_v2	CDS	10592131	10592237	.	-	1	Parent=GY2U000255.t2
chr01	GY2_uniform_reannotated_v2	CDS	10592329	10592386	.	-	2	Parent=GY2U000255.t2
chr01	GY2_uniform_reannotated_v2	CDS	10597690	10597789	.	-	0	Parent=GY2U000255.t2
chr01	GY2_uniform_reannotated_v2	CDS	10602408	10602659	.	-	0	Parent=GY2U000255.t2
chr01	GY2_uniform_reannotated_v2	transcript	10741396	10745406	.	+	.	ID=GY2U000256.t1;geneID=GY2U000256
chr01	GY2_uniform_reannotated_v2	exon	10741396	10741657	.	+	.	Parent=GY2U000256.t1
chr01	GY2_uniform_reannotated_v2	exon	10741972	10742102	.	+	.	Parent=GY2U000256.t1
chr01	GY2_uniform_reannotated_v2	exon	10743399	10743503	.	+	.	Parent=GY2U000256.t1
chr01	GY2_uniform_reannotated_v2	exon	10744669	10744929	.	+	.	Parent=GY2U000256.t1
chr01	GY2_uniform_reannotated_v2	exon	10745019	10745406	.	+	.	Parent=GY2U000256.t1
chr01	GY2_uniform_reannotated_v2	CDS	10741621	10741657	.	+	0	Parent=GY2U000256.t1
chr01	GY2_uniform_reannotated_v2	CDS	10741972	10742102	.	+	2	Parent=GY2U000256.t1
chr01	GY2_uniform_reannotated_v2	CDS	10743399	10743503	.	+	0	Parent=GY2U000256.t1
chr01	GY2_uniform_reannotated_v2	CDS	10744669	10744929	.	+	0	Parent=GY2U000256.t1
chr01	GY2_uniform_reannotated_v2	CDS	10745019	10745156	.	+	0	Parent=GY2U000256.t1
chr01	GY2_uniform_reannotated_v2	transcript	10746100	10750541	.	-	.	ID=GY2U000257.t1;geneID=GY2U000257
chr01	GY2_uniform_reannotated_v2	exon	10746100	10746418	.	-	.	Parent=GY2U000257.t1
chr01	GY2_uniform_reannotated_v2	exon	10746899	10747068	.	-	.	Parent=GY2U000257.t1
chr01	GY2_uniform_reannotated_v2	exon	10749526	10749868	.	-	.	Parent=GY2U000257.t1
chr01	GY2_uniform_reannotated_v2	exon	10750257	10750329	.	-	.	Parent=GY2U000257.t1
chr01	GY2_uniform_reannotated_v2	exon	10750428	10750541	.	-	.	Parent=GY2U000257.t1
chr01	GY2_uniform_reannotated_v2	CDS	10746334	10746418	.	-	1	Parent=GY2U000257.t1
chr01	GY2_uniform_reannotated_v2	CDS	10746899	10747068	.	-	0	Parent=GY2U000257.t1
chr01	GY2_uniform_reannotated_v2	CDS	10749526	10749868	.	-	1	Parent=GY2U000257.t1
chr01	GY2_uniform_reannotated_v2	CDS	10750257	10750329	.	-	2	Parent=GY2U000257.t1
chr01	GY2_uniform_reannotated_v2	CDS	10750428	10750431	.	-	0	Parent=GY2U000257.t1
chr01	GY2_uniform_reannotated_v2	transcript	10766778	10771451	.	-	.	ID=GY2U000258.t1;geneID=GY2U000258
chr01	GY2_uniform_reannotated_v2	exon	10766778	10768251	.	-	.	Parent=GY2U000258.t1
chr01	GY2_uniform_reannotated_v2	exon	10768435	10769675	.	-	.	Parent=GY2U000258.t1
chr01	GY2_uniform_reannotated_v2	exon	10769942	10771451	.	-	.	Parent=GY2U000258.t1
chr01	GY2_uniform_reannotated_v2	CDS	10766830	10768251	.	-	0	Parent=GY2U000258.t1
chr01	GY2_uniform_reannotated_v2	CDS	10768435	10769675	.	-	2	Parent=GY2U000258.t1
chr01	GY2_uniform_reannotated_v2	CDS	10769942	10771451	.	-	0	Parent=GY2U000258.t1
chr01	GY2_uniform_reannotated_v2	transcript	10776843	10781597	.	-	.	ID=GY2U000259.t1;geneID=GY2U000259
chr01	GY2_uniform_reannotated_v2	exon	10776843	10777359	.	-	.	Parent=GY2U000259.t1
chr01	GY2_uniform_reannotated_v2	exon	10779073	10780270	.	-	.	Parent=GY2U000259.t1
chr01	GY2_uniform_reannotated_v2	exon	10780507	10780736	.	-	.	Parent=GY2U000259.t1
chr01	GY2_uniform_reannotated_v2	exon	10781233	10781597	.	-	.	Parent=GY2U000259.t1
chr01	GY2_uniform_reannotated_v2	CDS	10777346	10777359	.	-	2	Parent=GY2U000259.t1
chr01	GY2_uniform_reannotated_v2	CDS	10779073	10780270	.	-	0	Parent=GY2U000259.t1
chr01	GY2_uniform_reannotated_v2	CDS	10780507	10780728	.	-	0	Parent=GY2U000259.t1
chr01	GY2_uniform_reannotated_v2	transcript	10795089	10797238	.	-	.	ID=GY2U000260.t1;geneID=GY2U000260
chr01	GY2_uniform_reannotated_v2	exon	10795089	10795616	.	-	.	Parent=GY2U000260.t1
chr01	GY2_uniform_reannotated_v2	exon	10796137	10796921	.	-	.	Parent=GY2U000260.t1
chr01	GY2_uniform_reannotated_v2	exon	10797098	10797238	.	-	.	Parent=GY2U000260.t1
chr01	GY2_uniform_reannotated_v2	CDS	10795230	10795616	.	-	0	Parent=GY2U000260.t1
chr01	GY2_uniform_reannotated_v2	CDS	10796137	10796643	.	-	0	Parent=GY2U000260.t1
chr01	GY2_uniform_reannotated_v2	transcript	10804804	10811912	.	+	.	ID=GY2U000261.t1;geneID=GY2U000261
chr01	GY2_uniform_reannotated_v2	exon	10804804	10805833	.	+	.	Parent=GY2U000261.t1
chr01	GY2_uniform_reannotated_v2	exon	10810971	10811140	.	+	.	Parent=GY2U000261.t1
chr01	GY2_uniform_reannotated_v2	exon	10811227	10811912	.	+	.	Parent=GY2U000261.t1
chr01	GY2_uniform_reannotated_v2	CDS	10805050	10805833	.	+	0	Parent=GY2U000261.t1
chr01	GY2_uniform_reannotated_v2	CDS	10810971	10811140	.	+	2	Parent=GY2U000261.t1
chr01	GY2_uniform_reannotated_v2	CDS	10811227	10811766	.	+	0	Parent=GY2U000261.t1
chr01	GY2_uniform_reannotated_v2	transcript	10820572	10824055	.	-	.	ID=GY2U000262.t1;geneID=GY2U000262
chr01	GY2_uniform_reannotated_v2	exon	10820572	10820934	.	-	.	Parent=GY2U000262.t1
chr01	GY2_uniform_reannotated_v2	exon	10821055	10821132	.	-	.	Parent=GY2U000262.t1
chr01	GY2_uniform_reannotated_v2	exon	10821253	10821706	.	-	.	Parent=GY2U000262.t1
chr01	GY2_uniform_reannotated_v2	exon	10821783	10822475	.	-	.	Parent=GY2U000262.t1
chr01	GY2_uniform_reannotated_v2	exon	10822611	10822780	.	-	.	Parent=GY2U000262.t1
chr01	GY2_uniform_reannotated_v2	exon	10822901	10822973	.	-	.	Parent=GY2U000262.t1
chr01	GY2_uniform_reannotated_v2	exon	10823707	10824055	.	-	.	Parent=GY2U000262.t1
chr01	GY2_uniform_reannotated_v2	CDS	10821392	10821706	.	-	0	Parent=GY2U000262.t1
chr01	GY2_uniform_reannotated_v2	CDS	10821783	10822475	.	-	0	Parent=GY2U000262.t1
chr01	GY2_uniform_reannotated_v2	CDS	10822611	10822780	.	-	2	Parent=GY2U000262.t1
chr01	GY2_uniform_reannotated_v2	CDS	10822901	10822973	.	-	0	Parent=GY2U000262.t1
chr01	GY2_uniform_reannotated_v2	CDS	10823707	10823991	.	-	0	Parent=GY2U000262.t1
chr01	GY2_uniform_reannotated_v2	transcript	10830152	10831837	.	+	.	ID=GY2U000263.t1;geneID=GY2U000263
chr01	GY2_uniform_reannotated_v2	exon	10830152	10830716	.	+	.	Parent=GY2U000263.t1
chr01	GY2_uniform_reannotated_v2	exon	10830815	10831233	.	+	.	Parent=GY2U000263.t1
chr01	GY2_uniform_reannotated_v2	exon	10831351	10831837	.	+	.	Parent=GY2U000263.t1
chr01	GY2_uniform_reannotated_v2	CDS	10830423	10830716	.	+	0	Parent=GY2U000263.t1
chr01	GY2_uniform_reannotated_v2	CDS	10830815	10831233	.	+	0	Parent=GY2U000263.t1
chr01	GY2_uniform_reannotated_v2	CDS	10831351	10831765	.	+	1	Parent=GY2U000263.t1
chr01	GY2_uniform_reannotated_v2	transcript	10830528	10831765	.	+	.	ID=GY2U000263.t2;geneID=GY2U000263
chr01	GY2_uniform_reannotated_v2	exon	10830528	10830716	.	+	.	Parent=GY2U000263.t2
chr01	GY2_uniform_reannotated_v2	exon	10830815	10831233	.	+	.	Parent=GY2U000263.t2
chr01	GY2_uniform_reannotated_v2	exon	10831351	10831765	.	+	.	Parent=GY2U000263.t2
chr01	GY2_uniform_reannotated_v2	CDS	10830528	10830716	.	+	0	Parent=GY2U000263.t2
chr01	GY2_uniform_reannotated_v2	CDS	10830815	10831233	.	+	0	Parent=GY2U000263.t2
chr01	GY2_uniform_reannotated_v2	CDS	10831351	10831765	.	+	1	Parent=GY2U000263.t2
chr01	GY2_uniform_reannotated_v2	transcript	10859654	10866851	.	+	.	ID=GY2U000264.t1;geneID=GY2U000264
chr01	GY2_uniform_reannotated_v2	exon	10859654	10860090	.	+	.	Parent=GY2U000264.t1
chr01	GY2_uniform_reannotated_v2	exon	10860627	10860800	.	+	.	Parent=GY2U000264.t1
chr01	GY2_uniform_reannotated_v2	exon	10860946	10861269	.	+	.	Parent=GY2U000264.t1
chr01	GY2_uniform_reannotated_v2	exon	10861372	10863132	.	+	.	Parent=GY2U000264.t1
chr01	GY2_uniform_reannotated_v2	exon	10865821	10866851	.	+	.	Parent=GY2U000264.t1
chr01	GY2_uniform_reannotated_v2	CDS	10859869	10860090	.	+	0	Parent=GY2U000264.t1
chr01	GY2_uniform_reannotated_v2	CDS	10860627	10860800	.	+	0	Parent=GY2U000264.t1
chr01	GY2_uniform_reannotated_v2	CDS	10860946	10861269	.	+	0	Parent=GY2U000264.t1
chr01	GY2_uniform_reannotated_v2	CDS	10861372	10863132	.	+	0	Parent=GY2U000264.t1
chr01	GY2_uniform_reannotated_v2	CDS	10865821	10866177	.	+	0	Parent=GY2U000264.t1
chr01	GY2_uniform_reannotated_v2	transcript	10874517	10879345	.	+	.	ID=GY2U000265.t1;geneID=GY2U000265
chr01	GY2_uniform_reannotated_v2	exon	10874517	10874820	.	+	.	Parent=GY2U000265.t1
chr01	GY2_uniform_reannotated_v2	exon	10878279	10878471	.	+	.	Parent=GY2U000265.t1
chr01	GY2_uniform_reannotated_v2	exon	10878692	10879345	.	+	.	Parent=GY2U000265.t1
chr01	GY2_uniform_reannotated_v2	CDS	10874695	10874820	.	+	0	Parent=GY2U000265.t1
chr01	GY2_uniform_reannotated_v2	CDS	10878279	10878471	.	+	0	Parent=GY2U000265.t1
chr01	GY2_uniform_reannotated_v2	CDS	10878692	10878822	.	+	2	Parent=GY2U000265.t1
chr01	GY2_uniform_reannotated_v2	transcript	10881477	10882747	.	+	.	ID=GY2U000266.t1;geneID=GY2U000266
chr01	GY2_uniform_reannotated_v2	exon	10881477	10881695	.	+	.	Parent=GY2U000266.t1
chr01	GY2_uniform_reannotated_v2	exon	10881911	10882747	.	+	.	Parent=GY2U000266.t1
chr01	GY2_uniform_reannotated_v2	CDS	10881553	10881695	.	+	0	Parent=GY2U000266.t1
chr01	GY2_uniform_reannotated_v2	CDS	10881911	10882562	.	+	1	Parent=GY2U000266.t1
chr01	GY2_uniform_reannotated_v2	transcript	10916928	10918307	.	+	.	ID=GY2U000267.t1;geneID=GY2U000267
chr01	GY2_uniform_reannotated_v2	exon	10916928	10918307	.	+	.	Parent=GY2U000267.t1
chr01	GY2_uniform_reannotated_v2	CDS	10917672	10918082	.	+	0	Parent=GY2U000267.t1
chr01	GY2_uniform_reannotated_v2	transcript	10920784	10928532	.	+	.	ID=GY2U000268.t1;geneID=GY2U000268
chr01	GY2_uniform_reannotated_v2	exon	10920784	10921101	.	+	.	Parent=GY2U000268.t1
chr01	GY2_uniform_reannotated_v2	exon	10921398	10921595	.	+	.	Parent=GY2U000268.t1
chr01	GY2_uniform_reannotated_v2	exon	10922066	10922638	.	+	.	Parent=GY2U000268.t1
chr01	GY2_uniform_reannotated_v2	exon	10922856	10923010	.	+	.	Parent=GY2U000268.t1
chr01	GY2_uniform_reannotated_v2	exon	10923983	10924073	.	+	.	Parent=GY2U000268.t1
chr01	GY2_uniform_reannotated_v2	exon	10924213	10924329	.	+	.	Parent=GY2U000268.t1
chr01	GY2_uniform_reannotated_v2	exon	10924447	10924550	.	+	.	Parent=GY2U000268.t1
chr01	GY2_uniform_reannotated_v2	exon	10927314	10927404	.	+	.	Parent=GY2U000268.t1
chr01	GY2_uniform_reannotated_v2	exon	10927533	10928532	.	+	.	Parent=GY2U000268.t1
chr01	GY2_uniform_reannotated_v2	CDS	10921446	10921595	.	+	0	Parent=GY2U000268.t1
chr01	GY2_uniform_reannotated_v2	CDS	10922066	10922638	.	+	0	Parent=GY2U000268.t1
chr01	GY2_uniform_reannotated_v2	CDS	10922856	10923010	.	+	0	Parent=GY2U000268.t1
chr01	GY2_uniform_reannotated_v2	CDS	10923983	10924073	.	+	1	Parent=GY2U000268.t1
chr01	GY2_uniform_reannotated_v2	CDS	10924213	10924329	.	+	0	Parent=GY2U000268.t1
chr01	GY2_uniform_reannotated_v2	CDS	10924447	10924550	.	+	0	Parent=GY2U000268.t1
chr01	GY2_uniform_reannotated_v2	CDS	10927314	10927404	.	+	1	Parent=GY2U000268.t1
chr01	GY2_uniform_reannotated_v2	CDS	10927533	10927625	.	+	0	Parent=GY2U000268.t1
chr01	GY2_uniform_reannotated_v2	transcript	10930434	10933193	.	+	.	ID=GY2U000269.t1;geneID=GY2U000269
chr01	GY2_uniform_reannotated_v2	exon	10930434	10930541	.	+	.	Parent=GY2U000269.t1
chr01	GY2_uniform_reannotated_v2	exon	10932029	10932185	.	+	.	Parent=GY2U000269.t1
chr01	GY2_uniform_reannotated_v2	exon	10932975	10933193	.	+	.	Parent=GY2U000269.t1
chr01	GY2_uniform_reannotated_v2	CDS	10930539	10930541	.	+	0	Parent=GY2U000269.t1
chr01	GY2_uniform_reannotated_v2	CDS	10932029	10932185	.	+	0	Parent=GY2U000269.t1
chr01	GY2_uniform_reannotated_v2	CDS	10932975	10933021	.	+	2	Parent=GY2U000269.t1
chr01	GY2_uniform_reannotated_v2	transcript	10937321	10985032	.	+	.	ID=GY2U000270.t1;geneID=GY2U000270
chr01	GY2_uniform_reannotated_v2	exon	10937321	10937612	.	+	.	Parent=GY2U000270.t1
chr01	GY2_uniform_reannotated_v2	exon	10937854	10937998	.	+	.	Parent=GY2U000270.t1
chr01	GY2_uniform_reannotated_v2	exon	10938257	10938410	.	+	.	Parent=GY2U000270.t1
chr01	GY2_uniform_reannotated_v2	exon	10938498	10938653	.	+	.	Parent=GY2U000270.t1
chr01	GY2_uniform_reannotated_v2	exon	10938741	10938971	.	+	.	Parent=GY2U000270.t1
chr01	GY2_uniform_reannotated_v2	exon	10939359	10939502	.	+	.	Parent=GY2U000270.t1
chr01	GY2_uniform_reannotated_v2	exon	10940736	10940826	.	+	.	Parent=GY2U000270.t1
chr01	GY2_uniform_reannotated_v2	exon	10942366	10942472	.	+	.	Parent=GY2U000270.t1
chr01	GY2_uniform_reannotated_v2	exon	10942573	10942687	.	+	.	Parent=GY2U000270.t1
chr01	GY2_uniform_reannotated_v2	exon	10944138	10944256	.	+	.	Parent=GY2U000270.t1
chr01	GY2_uniform_reannotated_v2	exon	10944370	10944435	.	+	.	Parent=GY2U000270.t1
chr01	GY2_uniform_reannotated_v2	exon	10944571	10944699	.	+	.	Parent=GY2U000270.t1
chr01	GY2_uniform_reannotated_v2	exon	10944823	10944966	.	+	.	Parent=GY2U000270.t1
chr01	GY2_uniform_reannotated_v2	exon	10945083	10945203	.	+	.	Parent=GY2U000270.t1
chr01	GY2_uniform_reannotated_v2	exon	10945435	10945664	.	+	.	Parent=GY2U000270.t1
chr01	GY2_uniform_reannotated_v2	exon	10945762	10945857	.	+	.	Parent=GY2U000270.t1
chr01	GY2_uniform_reannotated_v2	exon	10984568	10985032	.	+	.	Parent=GY2U000270.t1
chr01	GY2_uniform_reannotated_v2	CDS	10937489	10937612	.	+	0	Parent=GY2U000270.t1
chr01	GY2_uniform_reannotated_v2	CDS	10937854	10937998	.	+	2	Parent=GY2U000270.t1
chr01	GY2_uniform_reannotated_v2	CDS	10938257	10938410	.	+	1	Parent=GY2U000270.t1
chr01	GY2_uniform_reannotated_v2	CDS	10938498	10938653	.	+	0	Parent=GY2U000270.t1
chr01	GY2_uniform_reannotated_v2	CDS	10938741	10938971	.	+	0	Parent=GY2U000270.t1
chr01	GY2_uniform_reannotated_v2	CDS	10939359	10939502	.	+	0	Parent=GY2U000270.t1
chr01	GY2_uniform_reannotated_v2	CDS	10940736	10940826	.	+	0	Parent=GY2U000270.t1
chr01	GY2_uniform_reannotated_v2	CDS	10942366	10942472	.	+	2	Parent=GY2U000270.t1
chr01	GY2_uniform_reannotated_v2	CDS	10942573	10942687	.	+	0	Parent=GY2U000270.t1
chr01	GY2_uniform_reannotated_v2	CDS	10944138	10944256	.	+	2	Parent=GY2U000270.t1
chr01	GY2_uniform_reannotated_v2	CDS	10944370	10944435	.	+	0	Parent=GY2U000270.t1
chr01	GY2_uniform_reannotated_v2	CDS	10944571	10944699	.	+	0	Parent=GY2U000270.t1
chr01	GY2_uniform_reannotated_v2	CDS	10944823	10944966	.	+	0	Parent=GY2U000270.t1
chr01	GY2_uniform_reannotated_v2	CDS	10945083	10945203	.	+	0	Parent=GY2U000270.t1
chr01	GY2_uniform_reannotated_v2	CDS	10945435	10945664	.	+	2	Parent=GY2U000270.t1
chr01	GY2_uniform_reannotated_v2	CDS	10945762	10945857	.	+	0	Parent=GY2U000270.t1
chr01	GY2_uniform_reannotated_v2	CDS	10984568	10984798	.	+	0	Parent=GY2U000270.t1
chr01	GY2_uniform_reannotated_v2	transcript	10993334	10998724	.	+	.	ID=GY2U000271.t1;geneID=GY2U000271
chr01	GY2_uniform_reannotated_v2	exon	10993334	10993547	.	+	.	Parent=GY2U000271.t1
chr01	GY2_uniform_reannotated_v2	exon	10995939	10996633	.	+	.	Parent=GY2U000271.t1
chr01	GY2_uniform_reannotated_v2	exon	10996780	10996998	.	+	.	Parent=GY2U000271.t1
chr01	GY2_uniform_reannotated_v2	exon	10997848	10997943	.	+	.	Parent=GY2U000271.t1
chr01	GY2_uniform_reannotated_v2	exon	10998065	10998169	.	+	.	Parent=GY2U000271.t1
chr01	GY2_uniform_reannotated_v2	exon	10998341	10998724	.	+	.	Parent=GY2U000271.t1
chr01	GY2_uniform_reannotated_v2	CDS	10993334	10993547	.	+	0	Parent=GY2U000271.t1
chr01	GY2_uniform_reannotated_v2	CDS	10995939	10996633	.	+	2	Parent=GY2U000271.t1
chr01	GY2_uniform_reannotated_v2	CDS	10996780	10996998	.	+	0	Parent=GY2U000271.t1
chr01	GY2_uniform_reannotated_v2	CDS	10997848	10997943	.	+	0	Parent=GY2U000271.t1
chr01	GY2_uniform_reannotated_v2	CDS	10998065	10998169	.	+	0	Parent=GY2U000271.t1
chr01	GY2_uniform_reannotated_v2	CDS	10998341	10998535	.	+	0	Parent=GY2U000271.t1
chr01	GY2_uniform_reannotated_v2	transcript	11001881	11004545	.	+	.	ID=GY2U000272.t1;geneID=GY2U000272
chr01	GY2_uniform_reannotated_v2	exon	11001881	11002028	.	+	.	Parent=GY2U000272.t1
chr01	GY2_uniform_reannotated_v2	exon	11002553	11002753	.	+	.	Parent=GY2U000272.t1
chr01	GY2_uniform_reannotated_v2	exon	11002839	11004545	.	+	.	Parent=GY2U000272.t1
chr01	GY2_uniform_reannotated_v2	CDS	11002651	11002753	.	+	0	Parent=GY2U000272.t1
chr01	GY2_uniform_reannotated_v2	CDS	11002839	11004298	.	+	2	Parent=GY2U000272.t1
chr01	GY2_uniform_reannotated_v2	transcript	11005155	11007460	.	-	.	ID=GY2U000273.t1;geneID=GY2U000273
chr01	GY2_uniform_reannotated_v2	exon	11005155	11007460	.	-	.	Parent=GY2U000273.t1
chr01	GY2_uniform_reannotated_v2	CDS	11005757	11007460	.	-	0	Parent=GY2U000273.t1
chr01	GY2_uniform_reannotated_v2	transcript	11009510	11016660	.	+	.	ID=GY2U000274.t1;geneID=GY2U000274
chr01	GY2_uniform_reannotated_v2	exon	11009510	11009810	.	+	.	Parent=GY2U000274.t1
chr01	GY2_uniform_reannotated_v2	exon	11010650	11011013	.	+	.	Parent=GY2U000274.t1
chr01	GY2_uniform_reannotated_v2	exon	11012477	11012561	.	+	.	Parent=GY2U000274.t1
chr01	GY2_uniform_reannotated_v2	exon	11014767	11014853	.	+	.	Parent=GY2U000274.t1
chr01	GY2_uniform_reannotated_v2	exon	11014933	11015166	.	+	.	Parent=GY2U000274.t1
chr01	GY2_uniform_reannotated_v2	exon	11016216	11016660	.	+	.	Parent=GY2U000274.t1
chr01	GY2_uniform_reannotated_v2	CDS	11009629	11009810	.	+	0	Parent=GY2U000274.t1
chr01	GY2_uniform_reannotated_v2	CDS	11010650	11011013	.	+	1	Parent=GY2U000274.t1
chr01	GY2_uniform_reannotated_v2	CDS	11012477	11012561	.	+	0	Parent=GY2U000274.t1
chr01	GY2_uniform_reannotated_v2	CDS	11014767	11014853	.	+	2	Parent=GY2U000274.t1
chr01	GY2_uniform_reannotated_v2	CDS	11014933	11015166	.	+	2	Parent=GY2U000274.t1
chr01	GY2_uniform_reannotated_v2	CDS	11016216	11016292	.	+	2	Parent=GY2U000274.t1
chr01	GY2_uniform_reannotated_v2	transcript	11020339	11025617	.	+	.	ID=GY2U000275.t1;geneID=GY2U000275
chr01	GY2_uniform_reannotated_v2	exon	11020339	11020646	.	+	.	Parent=GY2U000275.t1
chr01	GY2_uniform_reannotated_v2	exon	11024691	11024785	.	+	.	Parent=GY2U000275.t1
chr01	GY2_uniform_reannotated_v2	exon	11025032	11025617	.	+	.	Parent=GY2U000275.t1
chr01	GY2_uniform_reannotated_v2	CDS	11020592	11020646	.	+	0	Parent=GY2U000275.t1
chr01	GY2_uniform_reannotated_v2	CDS	11024691	11024785	.	+	2	Parent=GY2U000275.t1
chr01	GY2_uniform_reannotated_v2	CDS	11025032	11025301	.	+	0	Parent=GY2U000275.t1
chr01	GY2_uniform_reannotated_v2	transcript	11035495	11037244	.	+	.	ID=GY2U000276.t1;geneID=GY2U000276
chr01	GY2_uniform_reannotated_v2	exon	11035495	11035746	.	+	.	Parent=GY2U000276.t1
chr01	GY2_uniform_reannotated_v2	exon	11036414	11036495	.	+	.	Parent=GY2U000276.t1
chr01	GY2_uniform_reannotated_v2	exon	11036626	11037244	.	+	.	Parent=GY2U000276.t1
chr01	GY2_uniform_reannotated_v2	CDS	11035504	11035746	.	+	0	Parent=GY2U000276.t1
chr01	GY2_uniform_reannotated_v2	CDS	11036414	11036495	.	+	0	Parent=GY2U000276.t1
chr01	GY2_uniform_reannotated_v2	CDS	11036626	11037134	.	+	2	Parent=GY2U000276.t1
chr01	GY2_uniform_reannotated_v2	transcript	11067855	11069915	.	+	.	ID=GY2U000277.t1;geneID=GY2U000277
chr01	GY2_uniform_reannotated_v2	exon	11067855	11068050	.	+	.	Parent=GY2U000277.t1
chr01	GY2_uniform_reannotated_v2	exon	11068696	11068777	.	+	.	Parent=GY2U000277.t1
chr01	GY2_uniform_reannotated_v2	exon	11068909	11069915	.	+	.	Parent=GY2U000277.t1
chr01	GY2_uniform_reannotated_v2	CDS	11068039	11068050	.	+	0	Parent=GY2U000277.t1
chr01	GY2_uniform_reannotated_v2	CDS	11068696	11068777	.	+	0	Parent=GY2U000277.t1
chr01	GY2_uniform_reannotated_v2	CDS	11068909	11069597	.	+	2	Parent=GY2U000277.t1
chr01	GY2_uniform_reannotated_v2	transcript	11085595	11087962	.	-	.	ID=GY2U000278.t1;geneID=GY2U000278
chr01	GY2_uniform_reannotated_v2	exon	11085595	11085883	.	-	.	Parent=GY2U000278.t1
chr01	GY2_uniform_reannotated_v2	exon	11086436	11086593	.	-	.	Parent=GY2U000278.t1
chr01	GY2_uniform_reannotated_v2	exon	11087724	11087962	.	-	.	Parent=GY2U000278.t1
chr01	GY2_uniform_reannotated_v2	CDS	11085776	11085883	.	-	0	Parent=GY2U000278.t1
chr01	GY2_uniform_reannotated_v2	CDS	11086436	11086593	.	-	2	Parent=GY2U000278.t1
chr01	GY2_uniform_reannotated_v2	CDS	11087724	11087892	.	-	0	Parent=GY2U000278.t1
chr01	GY2_uniform_reannotated_v2	transcript	11108336	11126886	.	+	.	ID=GY2U000279.t1;geneID=GY2U000279
chr01	GY2_uniform_reannotated_v2	exon	11108336	11108745	.	+	.	Parent=GY2U000279.t1
chr01	GY2_uniform_reannotated_v2	exon	11108857	11109050	.	+	.	Parent=GY2U000279.t1
chr01	GY2_uniform_reannotated_v2	exon	11111686	11111892	.	+	.	Parent=GY2U000279.t1
chr01	GY2_uniform_reannotated_v2	exon	11111980	11112097	.	+	.	Parent=GY2U000279.t1
chr01	GY2_uniform_reannotated_v2	exon	11112231	11112307	.	+	.	Parent=GY2U000279.t1
chr01	GY2_uniform_reannotated_v2	exon	11113281	11113460	.	+	.	Parent=GY2U000279.t1
chr01	GY2_uniform_reannotated_v2	exon	11115290	11115334	.	+	.	Parent=GY2U000279.t1
chr01	GY2_uniform_reannotated_v2	exon	11119353	11119457	.	+	.	Parent=GY2U000279.t1
chr01	GY2_uniform_reannotated_v2	exon	11126213	11126326	.	+	.	Parent=GY2U000279.t1
chr01	GY2_uniform_reannotated_v2	exon	11126584	11126886	.	+	.	Parent=GY2U000279.t1
chr01	GY2_uniform_reannotated_v2	CDS	11108493	11108745	.	+	0	Parent=GY2U000279.t1
chr01	GY2_uniform_reannotated_v2	CDS	11108857	11109050	.	+	2	Parent=GY2U000279.t1
chr01	GY2_uniform_reannotated_v2	CDS	11111686	11111892	.	+	0	Parent=GY2U000279.t1
chr01	GY2_uniform_reannotated_v2	CDS	11111980	11112097	.	+	0	Parent=GY2U000279.t1
chr01	GY2_uniform_reannotated_v2	CDS	11112231	11112307	.	+	2	Parent=GY2U000279.t1
chr01	GY2_uniform_reannotated_v2	CDS	11113281	11113460	.	+	0	Parent=GY2U000279.t1
chr01	GY2_uniform_reannotated_v2	CDS	11115290	11115334	.	+	0	Parent=GY2U000279.t1
chr01	GY2_uniform_reannotated_v2	CDS	11119353	11119457	.	+	0	Parent=GY2U000279.t1
chr01	GY2_uniform_reannotated_v2	CDS	11126213	11126326	.	+	0	Parent=GY2U000279.t1
chr01	GY2_uniform_reannotated_v2	CDS	11126584	11126634	.	+	0	Parent=GY2U000279.t1
chr01	GY2_uniform_reannotated_v2	transcript	11147165	11148183	.	-	.	ID=GY2U000280.t1;geneID=GY2U000280
chr01	GY2_uniform_reannotated_v2	exon	11147165	11148183	.	-	.	Parent=GY2U000280.t1
chr01	GY2_uniform_reannotated_v2	CDS	11147344	11148042	.	-	0	Parent=GY2U000280.t1
chr01	GY2_uniform_reannotated_v2	transcript	11170979	11176352	.	-	.	ID=GY2U000281.t1;geneID=GY2U000281
chr01	GY2_uniform_reannotated_v2	exon	11170979	11171528	.	-	.	Parent=GY2U000281.t1
chr01	GY2_uniform_reannotated_v2	exon	11171999	11172161	.	-	.	Parent=GY2U000281.t1
chr01	GY2_uniform_reannotated_v2	exon	11172309	11172487	.	-	.	Parent=GY2U000281.t1
chr01	GY2_uniform_reannotated_v2	exon	11175957	11176352	.	-	.	Parent=GY2U000281.t1
chr01	GY2_uniform_reannotated_v2	CDS	11171205	11171528	.	-	0	Parent=GY2U000281.t1
chr01	GY2_uniform_reannotated_v2	CDS	11171999	11172161	.	-	1	Parent=GY2U000281.t1
chr01	GY2_uniform_reannotated_v2	CDS	11172309	11172487	.	-	0	Parent=GY2U000281.t1
chr01	GY2_uniform_reannotated_v2	CDS	11175957	11176130	.	-	0	Parent=GY2U000281.t1
chr01	GY2_uniform_reannotated_v2	transcript	11179447	11183961	.	-	.	ID=GY2U000282.t1;geneID=GY2U000282
chr01	GY2_uniform_reannotated_v2	exon	11179447	11180093	.	-	.	Parent=GY2U000282.t1
chr01	GY2_uniform_reannotated_v2	exon	11183700	11183961	.	-	.	Parent=GY2U000282.t1
chr01	GY2_uniform_reannotated_v2	CDS	11179744	11180093	.	-	2	Parent=GY2U000282.t1
chr01	GY2_uniform_reannotated_v2	CDS	11183700	11183937	.	-	0	Parent=GY2U000282.t1
chr01	GY2_uniform_reannotated_v2	transcript	11179744	11183844	.	-	.	ID=GY2U000282.t2;geneID=GY2U000282
chr01	GY2_uniform_reannotated_v2	exon	11179744	11180093	.	-	.	Parent=GY2U000282.t2
chr01	GY2_uniform_reannotated_v2	exon	11183700	11183844	.	-	.	Parent=GY2U000282.t2
chr01	GY2_uniform_reannotated_v2	CDS	11179744	11180093	.	-	2	Parent=GY2U000282.t2
chr01	GY2_uniform_reannotated_v2	CDS	11183700	11183844	.	-	0	Parent=GY2U000282.t2
chr01	GY2_uniform_reannotated_v2	transcript	11344000	11360529	.	-	.	ID=GY2U000283.t1;geneID=GY2U000283
chr01	GY2_uniform_reannotated_v2	exon	11344000	11344084	.	-	.	Parent=GY2U000283.t1
chr01	GY2_uniform_reannotated_v2	exon	11344189	11344331	.	-	.	Parent=GY2U000283.t1
chr01	GY2_uniform_reannotated_v2	exon	11344382	11344441	.	-	.	Parent=GY2U000283.t1
chr01	GY2_uniform_reannotated_v2	exon	11344952	11344993	.	-	.	Parent=GY2U000283.t1
chr01	GY2_uniform_reannotated_v2	exon	11345102	11345143	.	-	.	Parent=GY2U000283.t1
chr01	GY2_uniform_reannotated_v2	exon	11346926	11347025	.	-	.	Parent=GY2U000283.t1
chr01	GY2_uniform_reannotated_v2	exon	11347104	11347165	.	-	.	Parent=GY2U000283.t1
chr01	GY2_uniform_reannotated_v2	exon	11347703	11347781	.	-	.	Parent=GY2U000283.t1
chr01	GY2_uniform_reannotated_v2	exon	11360345	11360529	.	-	.	Parent=GY2U000283.t1
chr01	GY2_uniform_reannotated_v2	CDS	11344000	11344084	.	-	1	Parent=GY2U000283.t1
chr01	GY2_uniform_reannotated_v2	CDS	11344189	11344331	.	-	0	Parent=GY2U000283.t1
chr01	GY2_uniform_reannotated_v2	CDS	11344382	11344441	.	-	0	Parent=GY2U000283.t1
chr01	GY2_uniform_reannotated_v2	CDS	11344952	11344993	.	-	0	Parent=GY2U000283.t1
chr01	GY2_uniform_reannotated_v2	CDS	11345102	11345143	.	-	0	Parent=GY2U000283.t1
chr01	GY2_uniform_reannotated_v2	CDS	11346926	11347025	.	-	1	Parent=GY2U000283.t1
chr01	GY2_uniform_reannotated_v2	CDS	11347104	11347165	.	-	0	Parent=GY2U000283.t1
chr01	GY2_uniform_reannotated_v2	CDS	11347703	11347781	.	-	1	Parent=GY2U000283.t1
chr01	GY2_uniform_reannotated_v2	CDS	11360345	11360529	.	-	0	Parent=GY2U000283.t1
chr01	GY2_uniform_reannotated_v2	transcript	11395881	11401510	.	+	.	ID=GY2U000284.t1;geneID=GY2U000284
chr01	GY2_uniform_reannotated_v2	exon	11395881	11396081	.	+	.	Parent=GY2U000284.t1
chr01	GY2_uniform_reannotated_v2	exon	11396951	11397244	.	+	.	Parent=GY2U000284.t1
chr01	GY2_uniform_reannotated_v2	exon	11397356	11397443	.	+	.	Parent=GY2U000284.t1
chr01	GY2_uniform_reannotated_v2	exon	11397574	11397695	.	+	.	Parent=GY2U000284.t1
chr01	GY2_uniform_reannotated_v2	exon	11398296	11398435	.	+	.	Parent=GY2U000284.t1
chr01	GY2_uniform_reannotated_v2	exon	11398519	11398591	.	+	.	Parent=GY2U000284.t1
chr01	GY2_uniform_reannotated_v2	exon	11398675	11398763	.	+	.	Parent=GY2U000284.t1
chr01	GY2_uniform_reannotated_v2	exon	11398980	11399085	.	+	.	Parent=GY2U000284.t1
chr01	GY2_uniform_reannotated_v2	exon	11399183	11399395	.	+	.	Parent=GY2U000284.t1
chr01	GY2_uniform_reannotated_v2	exon	11399797	11399991	.	+	.	Parent=GY2U000284.t1
chr01	GY2_uniform_reannotated_v2	exon	11400156	11400233	.	+	.	Parent=GY2U000284.t1
chr01	GY2_uniform_reannotated_v2	exon	11400624	11401510	.	+	.	Parent=GY2U000284.t1
chr01	GY2_uniform_reannotated_v2	CDS	11395977	11396081	.	+	0	Parent=GY2U000284.t1
chr01	GY2_uniform_reannotated_v2	CDS	11396951	11397244	.	+	0	Parent=GY2U000284.t1
chr01	GY2_uniform_reannotated_v2	CDS	11397356	11397443	.	+	0	Parent=GY2U000284.t1
chr01	GY2_uniform_reannotated_v2	CDS	11397574	11397695	.	+	2	Parent=GY2U000284.t1
chr01	GY2_uniform_reannotated_v2	CDS	11398296	11398435	.	+	0	Parent=GY2U000284.t1
chr01	GY2_uniform_reannotated_v2	CDS	11398519	11398591	.	+	1	Parent=GY2U000284.t1
chr01	GY2_uniform_reannotated_v2	CDS	11398675	11398763	.	+	0	Parent=GY2U000284.t1
chr01	GY2_uniform_reannotated_v2	CDS	11398980	11399085	.	+	1	Parent=GY2U000284.t1
chr01	GY2_uniform_reannotated_v2	CDS	11399183	11399395	.	+	0	Parent=GY2U000284.t1
chr01	GY2_uniform_reannotated_v2	CDS	11399797	11399991	.	+	0	Parent=GY2U000284.t1
chr01	GY2_uniform_reannotated_v2	CDS	11400156	11400233	.	+	0	Parent=GY2U000284.t1
chr01	GY2_uniform_reannotated_v2	CDS	11400624	11400929	.	+	0	Parent=GY2U000284.t1
chr01	GY2_uniform_reannotated_v2	transcript	11404942	11407785	.	+	.	ID=GY2U000285.t1;geneID=GY2U000285
chr01	GY2_uniform_reannotated_v2	exon	11404942	11405053	.	+	.	Parent=GY2U000285.t1
chr01	GY2_uniform_reannotated_v2	exon	11405166	11405429	.	+	.	Parent=GY2U000285.t1
chr01	GY2_uniform_reannotated_v2	exon	11406127	11406375	.	+	.	Parent=GY2U000285.t1
chr01	GY2_uniform_reannotated_v2	exon	11407371	11407785	.	+	.	Parent=GY2U000285.t1
chr01	GY2_uniform_reannotated_v2	CDS	11405017	11405053	.	+	0	Parent=GY2U000285.t1
chr01	GY2_uniform_reannotated_v2	CDS	11405166	11405429	.	+	2	Parent=GY2U000285.t1
chr01	GY2_uniform_reannotated_v2	CDS	11406127	11406338	.	+	2	Parent=GY2U000285.t1
chr01	GY2_uniform_reannotated_v2	transcript	11408396	11413532	.	-	.	ID=GY2U000286.t1;geneID=GY2U000286
chr01	GY2_uniform_reannotated_v2	exon	11408396	11409255	.	-	.	Parent=GY2U000286.t1
chr01	GY2_uniform_reannotated_v2	exon	11410988	11411123	.	-	.	Parent=GY2U000286.t1
chr01	GY2_uniform_reannotated_v2	exon	11411198	11411402	.	-	.	Parent=GY2U000286.t1
chr01	GY2_uniform_reannotated_v2	exon	11413445	11413532	.	-	.	Parent=GY2U000286.t1
chr01	GY2_uniform_reannotated_v2	CDS	11408755	11409255	.	-	0	Parent=GY2U000286.t1
chr01	GY2_uniform_reannotated_v2	CDS	11410988	11411123	.	-	1	Parent=GY2U000286.t1
chr01	GY2_uniform_reannotated_v2	CDS	11411198	11411394	.	-	0	Parent=GY2U000286.t1
chr01	GY2_uniform_reannotated_v2	transcript	11418815	11424587	.	-	.	ID=GY2U000287.t1;geneID=GY2U000287
chr01	GY2_uniform_reannotated_v2	exon	11418815	11419124	.	-	.	Parent=GY2U000287.t1
chr01	GY2_uniform_reannotated_v2	exon	11419433	11419659	.	-	.	Parent=GY2U000287.t1
chr01	GY2_uniform_reannotated_v2	exon	11424457	11424587	.	-	.	Parent=GY2U000287.t1
chr01	GY2_uniform_reannotated_v2	CDS	11419044	11419124	.	-	0	Parent=GY2U000287.t1
chr01	GY2_uniform_reannotated_v2	CDS	11419433	11419657	.	-	0	Parent=GY2U000287.t1
chr01	GY2_uniform_reannotated_v2	transcript	11428761	11433091	.	-	.	ID=GY2U000288.t1;geneID=GY2U000288
chr01	GY2_uniform_reannotated_v2	exon	11428761	11429387	.	-	.	Parent=GY2U000288.t1
chr01	GY2_uniform_reannotated_v2	exon	11429482	11429613	.	-	.	Parent=GY2U000288.t1
chr01	GY2_uniform_reannotated_v2	exon	11430455	11430598	.	-	.	Parent=GY2U000288.t1
chr01	GY2_uniform_reannotated_v2	exon	11431478	11431714	.	-	.	Parent=GY2U000288.t1
chr01	GY2_uniform_reannotated_v2	exon	11432578	11433091	.	-	.	Parent=GY2U000288.t1
chr01	GY2_uniform_reannotated_v2	CDS	11429082	11429387	.	-	0	Parent=GY2U000288.t1
chr01	GY2_uniform_reannotated_v2	CDS	11429482	11429613	.	-	0	Parent=GY2U000288.t1
chr01	GY2_uniform_reannotated_v2	CDS	11430455	11430598	.	-	0	Parent=GY2U000288.t1
chr01	GY2_uniform_reannotated_v2	CDS	11431478	11431714	.	-	0	Parent=GY2U000288.t1
chr01	GY2_uniform_reannotated_v2	CDS	11432578	11432958	.	-	0	Parent=GY2U000288.t1
chr01	GY2_uniform_reannotated_v2	transcript	11459000	11461948	.	-	.	ID=GY2U000289.t1;geneID=GY2U000289
chr01	GY2_uniform_reannotated_v2	exon	11459000	11459314	.	-	.	Parent=GY2U000289.t1
chr01	GY2_uniform_reannotated_v2	exon	11459552	11459708	.	-	.	Parent=GY2U000289.t1
chr01	GY2_uniform_reannotated_v2	exon	11461738	11461948	.	-	.	Parent=GY2U000289.t1
chr01	GY2_uniform_reannotated_v2	CDS	11459178	11459314	.	-	2	Parent=GY2U000289.t1
chr01	GY2_uniform_reannotated_v2	CDS	11459552	11459708	.	-	0	Parent=GY2U000289.t1
chr01	GY2_uniform_reannotated_v2	CDS	11461738	11461911	.	-	0	Parent=GY2U000289.t1
chr01	GY2_uniform_reannotated_v2	transcript	11459178	11461911	.	-	.	ID=GY2U000289.t2;geneID=GY2U000289
chr01	GY2_uniform_reannotated_v2	exon	11459178	11459314	.	-	.	Parent=GY2U000289.t2
chr01	GY2_uniform_reannotated_v2	exon	11459552	11459708	.	-	.	Parent=GY2U000289.t2
chr01	GY2_uniform_reannotated_v2	exon	11461738	11461911	.	-	.	Parent=GY2U000289.t2
chr01	GY2_uniform_reannotated_v2	CDS	11459178	11459314	.	-	2	Parent=GY2U000289.t2
chr01	GY2_uniform_reannotated_v2	CDS	11459552	11459708	.	-	0	Parent=GY2U000289.t2
chr01	GY2_uniform_reannotated_v2	CDS	11461738	11461911	.	-	0	Parent=GY2U000289.t2
chr01	GY2_uniform_reannotated_v2	transcript	11493399	11500278	.	+	.	ID=GY2U000290.t1;geneID=GY2U000290
chr01	GY2_uniform_reannotated_v2	exon	11493399	11494423	.	+	.	Parent=GY2U000290.t1
chr01	GY2_uniform_reannotated_v2	exon	11495286	11495353	.	+	.	Parent=GY2U000290.t1
chr01	GY2_uniform_reannotated_v2	exon	11495441	11497672	.	+	.	Parent=GY2U000290.t1
chr01	GY2_uniform_reannotated_v2	exon	11497776	11497926	.	+	.	Parent=GY2U000290.t1
chr01	GY2_uniform_reannotated_v2	exon	11499108	11500278	.	+	.	Parent=GY2U000290.t1
chr01	GY2_uniform_reannotated_v2	CDS	11494270	11494423	.	+	0	Parent=GY2U000290.t1
chr01	GY2_uniform_reannotated_v2	CDS	11495286	11495353	.	+	2	Parent=GY2U000290.t1
chr01	GY2_uniform_reannotated_v2	CDS	11495441	11497672	.	+	0	Parent=GY2U000290.t1
chr01	GY2_uniform_reannotated_v2	CDS	11497776	11497926	.	+	0	Parent=GY2U000290.t1
chr01	GY2_uniform_reannotated_v2	CDS	11499108	11499976	.	+	2	Parent=GY2U000290.t1
chr01	GY2_uniform_reannotated_v2	transcript	11494354	11499976	.	+	.	ID=GY2U000290.t2;geneID=GY2U000290
chr01	GY2_uniform_reannotated_v2	exon	11494354	11494423	.	+	.	Parent=GY2U000290.t2
chr01	GY2_uniform_reannotated_v2	exon	11495286	11495353	.	+	.	Parent=GY2U000290.t2
chr01	GY2_uniform_reannotated_v2	exon	11495441	11495549	.	+	.	Parent=GY2U000290.t2
chr01	GY2_uniform_reannotated_v2	exon	11495640	11497672	.	+	.	Parent=GY2U000290.t2
chr01	GY2_uniform_reannotated_v2	exon	11497776	11497926	.	+	.	Parent=GY2U000290.t2
chr01	GY2_uniform_reannotated_v2	exon	11499108	11499976	.	+	.	Parent=GY2U000290.t2
chr01	GY2_uniform_reannotated_v2	CDS	11494354	11494423	.	+	0	Parent=GY2U000290.t2
chr01	GY2_uniform_reannotated_v2	CDS	11495286	11495353	.	+	2	Parent=GY2U000290.t2
chr01	GY2_uniform_reannotated_v2	CDS	11495441	11495549	.	+	0	Parent=GY2U000290.t2
chr01	GY2_uniform_reannotated_v2	CDS	11495640	11497672	.	+	2	Parent=GY2U000290.t2
chr01	GY2_uniform_reannotated_v2	CDS	11497776	11497926	.	+	0	Parent=GY2U000290.t2
chr01	GY2_uniform_reannotated_v2	CDS	11499108	11499976	.	+	2	Parent=GY2U000290.t2
chr01	GY2_uniform_reannotated_v2	transcript	11504642	11511800	.	-	.	ID=GY2U000291.t1;geneID=GY2U000291
chr01	GY2_uniform_reannotated_v2	exon	11504642	11505041	.	-	.	Parent=GY2U000291.t1
chr01	GY2_uniform_reannotated_v2	exon	11506371	11506448	.	-	.	Parent=GY2U000291.t1
chr01	GY2_uniform_reannotated_v2	exon	11506582	11506678	.	-	.	Parent=GY2U000291.t1
chr01	GY2_uniform_reannotated_v2	exon	11507373	11507501	.	-	.	Parent=GY2U000291.t1
chr01	GY2_uniform_reannotated_v2	exon	11507776	11507945	.	-	.	Parent=GY2U000291.t1
chr01	GY2_uniform_reannotated_v2	exon	11508028	11508312	.	-	.	Parent=GY2U000291.t1
chr01	GY2_uniform_reannotated_v2	exon	11508459	11508558	.	-	.	Parent=GY2U000291.t1
chr01	GY2_uniform_reannotated_v2	exon	11510436	11510543	.	-	.	Parent=GY2U000291.t1
chr01	GY2_uniform_reannotated_v2	exon	11510637	11510786	.	-	.	Parent=GY2U000291.t1
chr01	GY2_uniform_reannotated_v2	exon	11510938	11510993	.	-	.	Parent=GY2U000291.t1
chr01	GY2_uniform_reannotated_v2	exon	11511147	11511191	.	-	.	Parent=GY2U000291.t1
chr01	GY2_uniform_reannotated_v2	exon	11511309	11511658	.	-	.	Parent=GY2U000291.t1
chr01	GY2_uniform_reannotated_v2	exon	11511759	11511800	.	-	.	Parent=GY2U000291.t1
chr01	GY2_uniform_reannotated_v2	CDS	11504742	11505041	.	-	0	Parent=GY2U000291.t1
chr01	GY2_uniform_reannotated_v2	CDS	11506371	11506448	.	-	0	Parent=GY2U000291.t1
chr01	GY2_uniform_reannotated_v2	CDS	11506582	11506678	.	-	1	Parent=GY2U000291.t1
chr01	GY2_uniform_reannotated_v2	CDS	11507373	11507501	.	-	1	Parent=GY2U000291.t1
chr01	GY2_uniform_reannotated_v2	CDS	11507776	11507945	.	-	0	Parent=GY2U000291.t1
chr01	GY2_uniform_reannotated_v2	CDS	11508028	11508312	.	-	0	Parent=GY2U000291.t1
chr01	GY2_uniform_reannotated_v2	CDS	11508459	11508558	.	-	1	Parent=GY2U000291.t1
chr01	GY2_uniform_reannotated_v2	CDS	11510436	11510543	.	-	1	Parent=GY2U000291.t1
chr01	GY2_uniform_reannotated_v2	CDS	11510637	11510786	.	-	1	Parent=GY2U000291.t1
chr01	GY2_uniform_reannotated_v2	CDS	11510938	11510993	.	-	0	Parent=GY2U000291.t1
chr01	GY2_uniform_reannotated_v2	CDS	11511147	11511191	.	-	0	Parent=GY2U000291.t1
chr01	GY2_uniform_reannotated_v2	CDS	11511309	11511452	.	-	0	Parent=GY2U000291.t1
chr01	GY2_uniform_reannotated_v2	transcript	11514412	11526316	.	-	.	ID=GY2U000292.t1;geneID=GY2U000292
chr01	GY2_uniform_reannotated_v2	exon	11514412	11515104	.	-	.	Parent=GY2U000292.t1
chr01	GY2_uniform_reannotated_v2	exon	11515427	11515483	.	-	.	Parent=GY2U000292.t1
chr01	GY2_uniform_reannotated_v2	exon	11515650	11515766	.	-	.	Parent=GY2U000292.t1
chr01	GY2_uniform_reannotated_v2	exon	11515841	11515940	.	-	.	Parent=GY2U000292.t1
chr01	GY2_uniform_reannotated_v2	exon	11517473	11517666	.	-	.	Parent=GY2U000292.t1
chr01	GY2_uniform_reannotated_v2	exon	11518214	11518307	.	-	.	Parent=GY2U000292.t1
chr01	GY2_uniform_reannotated_v2	exon	11519362	11519467	.	-	.	Parent=GY2U000292.t1
chr01	GY2_uniform_reannotated_v2	exon	11520251	11520365	.	-	.	Parent=GY2U000292.t1
chr01	GY2_uniform_reannotated_v2	exon	11521508	11521590	.	-	.	Parent=GY2U000292.t1
chr01	GY2_uniform_reannotated_v2	exon	11521698	11522066	.	-	.	Parent=GY2U000292.t1
chr01	GY2_uniform_reannotated_v2	exon	11522298	11522433	.	-	.	Parent=GY2U000292.t1
chr01	GY2_uniform_reannotated_v2	exon	11522558	11522739	.	-	.	Parent=GY2U000292.t1
chr01	GY2_uniform_reannotated_v2	exon	11523957	11524425	.	-	.	Parent=GY2U000292.t1
chr01	GY2_uniform_reannotated_v2	exon	11526185	11526316	.	-	.	Parent=GY2U000292.t1
chr01	GY2_uniform_reannotated_v2	CDS	11514997	11515104	.	-	0	Parent=GY2U000292.t1
chr01	GY2_uniform_reannotated_v2	CDS	11515427	11515483	.	-	0	Parent=GY2U000292.t1
chr01	GY2_uniform_reannotated_v2	CDS	11515650	11515766	.	-	0	Parent=GY2U000292.t1
chr01	GY2_uniform_reannotated_v2	CDS	11515841	11515940	.	-	1	Parent=GY2U000292.t1
chr01	GY2_uniform_reannotated_v2	CDS	11517473	11517666	.	-	0	Parent=GY2U000292.t1
chr01	GY2_uniform_reannotated_v2	CDS	11518214	11518307	.	-	1	Parent=GY2U000292.t1
chr01	GY2_uniform_reannotated_v2	CDS	11519362	11519467	.	-	2	Parent=GY2U000292.t1
chr01	GY2_uniform_reannotated_v2	CDS	11520251	11520365	.	-	0	Parent=GY2U000292.t1
chr01	GY2_uniform_reannotated_v2	CDS	11521508	11521590	.	-	2	Parent=GY2U000292.t1
chr01	GY2_uniform_reannotated_v2	CDS	11521698	11522066	.	-	2	Parent=GY2U000292.t1
chr01	GY2_uniform_reannotated_v2	CDS	11522298	11522433	.	-	0	Parent=GY2U000292.t1
chr01	GY2_uniform_reannotated_v2	CDS	11522558	11522739	.	-	2	Parent=GY2U000292.t1
chr01	GY2_uniform_reannotated_v2	CDS	11523957	11524425	.	-	0	Parent=GY2U000292.t1
chr01	GY2_uniform_reannotated_v2	CDS	11526185	11526286	.	-	0	Parent=GY2U000292.t1
chr01	GY2_uniform_reannotated_v2	transcript	11537034	11540846	.	+	.	ID=GY2U000293.t1;geneID=GY2U000293
chr01	GY2_uniform_reannotated_v2	exon	11537034	11538144	.	+	.	Parent=GY2U000293.t1
chr01	GY2_uniform_reannotated_v2	exon	11540064	11540846	.	+	.	Parent=GY2U000293.t1
chr01	GY2_uniform_reannotated_v2	CDS	11537439	11538144	.	+	0	Parent=GY2U000293.t1
chr01	GY2_uniform_reannotated_v2	CDS	11540064	11540515	.	+	2	Parent=GY2U000293.t1
chr01	GY2_uniform_reannotated_v2	transcript	11569560	11572877	.	-	.	ID=GY2U000294.t1;geneID=GY2U000294
chr01	GY2_uniform_reannotated_v2	exon	11569560	11569813	.	-	.	Parent=GY2U000294.t1
chr01	GY2_uniform_reannotated_v2	exon	11569916	11572877	.	-	.	Parent=GY2U000294.t1
chr01	GY2_uniform_reannotated_v2	CDS	11569560	11569813	.	-	2	Parent=GY2U000294.t1
chr01	GY2_uniform_reannotated_v2	CDS	11569916	11572877	.	-	0	Parent=GY2U000294.t1
chr01	GY2_uniform_reannotated_v2	transcript	11581714	11590546	.	-	.	ID=GY2U000295.t1;geneID=GY2U000295
chr01	GY2_uniform_reannotated_v2	exon	11581714	11582403	.	-	.	Parent=GY2U000295.t1
chr01	GY2_uniform_reannotated_v2	exon	11582570	11582879	.	-	.	Parent=GY2U000295.t1
chr01	GY2_uniform_reannotated_v2	exon	11583619	11583744	.	-	.	Parent=GY2U000295.t1
chr01	GY2_uniform_reannotated_v2	exon	11583836	11584041	.	-	.	Parent=GY2U000295.t1
chr01	GY2_uniform_reannotated_v2	exon	11585429	11585561	.	-	.	Parent=GY2U000295.t1
chr01	GY2_uniform_reannotated_v2	exon	11585905	11585986	.	-	.	Parent=GY2U000295.t1
chr01	GY2_uniform_reannotated_v2	exon	11586681	11586810	.	-	.	Parent=GY2U000295.t1
chr01	GY2_uniform_reannotated_v2	exon	11588054	11588146	.	-	.	Parent=GY2U000295.t1
chr01	GY2_uniform_reannotated_v2	exon	11588892	11589014	.	-	.	Parent=GY2U000295.t1
chr01	GY2_uniform_reannotated_v2	exon	11589091	11589157	.	-	.	Parent=GY2U000295.t1
chr01	GY2_uniform_reannotated_v2	exon	11589400	11589491	.	-	.	Parent=GY2U000295.t1
chr01	GY2_uniform_reannotated_v2	exon	11589887	11590069	.	-	.	Parent=GY2U000295.t1
chr01	GY2_uniform_reannotated_v2	exon	11590298	11590546	.	-	.	Parent=GY2U000295.t1
chr01	GY2_uniform_reannotated_v2	CDS	11582098	11582403	.	-	0	Parent=GY2U000295.t1
chr01	GY2_uniform_reannotated_v2	CDS	11582570	11582879	.	-	1	Parent=GY2U000295.t1
chr01	GY2_uniform_reannotated_v2	CDS	11583619	11583744	.	-	1	Parent=GY2U000295.t1
chr01	GY2_uniform_reannotated_v2	CDS	11583836	11584041	.	-	0	Parent=GY2U000295.t1
chr01	GY2_uniform_reannotated_v2	CDS	11585429	11585561	.	-	1	Parent=GY2U000295.t1
chr01	GY2_uniform_reannotated_v2	CDS	11585905	11585986	.	-	2	Parent=GY2U000295.t1
chr01	GY2_uniform_reannotated_v2	CDS	11586681	11586810	.	-	0	Parent=GY2U000295.t1
chr01	GY2_uniform_reannotated_v2	CDS	11588054	11588146	.	-	0	Parent=GY2U000295.t1
chr01	GY2_uniform_reannotated_v2	CDS	11588892	11589014	.	-	0	Parent=GY2U000295.t1
chr01	GY2_uniform_reannotated_v2	CDS	11589091	11589157	.	-	1	Parent=GY2U000295.t1
chr01	GY2_uniform_reannotated_v2	CDS	11589400	11589491	.	-	0	Parent=GY2U000295.t1
chr01	GY2_uniform_reannotated_v2	CDS	11589887	11590069	.	-	0	Parent=GY2U000295.t1
chr01	GY2_uniform_reannotated_v2	CDS	11590298	11590525	.	-	0	Parent=GY2U000295.t1
chr01	GY2_uniform_reannotated_v2	transcript	13076109	13086815	.	-	.	ID=GY2U000296.t1;geneID=GY2U000296
chr01	GY2_uniform_reannotated_v2	exon	13076109	13076751	.	-	.	Parent=GY2U000296.t1
chr01	GY2_uniform_reannotated_v2	exon	13076862	13077147	.	-	.	Parent=GY2U000296.t1
chr01	GY2_uniform_reannotated_v2	exon	13078518	13078959	.	-	.	Parent=GY2U000296.t1
chr01	GY2_uniform_reannotated_v2	exon	13080062	13080179	.	-	.	Parent=GY2U000296.t1
chr01	GY2_uniform_reannotated_v2	exon	13080254	13080347	.	-	.	Parent=GY2U000296.t1
chr01	GY2_uniform_reannotated_v2	exon	13080686	13080772	.	-	.	Parent=GY2U000296.t1
chr01	GY2_uniform_reannotated_v2	exon	13082005	13082130	.	-	.	Parent=GY2U000296.t1
chr01	GY2_uniform_reannotated_v2	exon	13082950	13083025	.	-	.	Parent=GY2U000296.t1
chr01	GY2_uniform_reannotated_v2	exon	13083118	13083152	.	-	.	Parent=GY2U000296.t1
chr01	GY2_uniform_reannotated_v2	exon	13083263	13083361	.	-	.	Parent=GY2U000296.t1
chr01	GY2_uniform_reannotated_v2	exon	13085893	13086130	.	-	.	Parent=GY2U000296.t1
chr01	GY2_uniform_reannotated_v2	exon	13086681	13086815	.	-	.	Parent=GY2U000296.t1
chr01	GY2_uniform_reannotated_v2	CDS	13076630	13076751	.	-	2	Parent=GY2U000296.t1
chr01	GY2_uniform_reannotated_v2	CDS	13076862	13077147	.	-	0	Parent=GY2U000296.t1
chr01	GY2_uniform_reannotated_v2	CDS	13078518	13078959	.	-	1	Parent=GY2U000296.t1
chr01	GY2_uniform_reannotated_v2	CDS	13080062	13080179	.	-	2	Parent=GY2U000296.t1
chr01	GY2_uniform_reannotated_v2	CDS	13080254	13080347	.	-	0	Parent=GY2U000296.t1
chr01	GY2_uniform_reannotated_v2	CDS	13080686	13080772	.	-	0	Parent=GY2U000296.t1
chr01	GY2_uniform_reannotated_v2	CDS	13082005	13082130	.	-	0	Parent=GY2U000296.t1
chr01	GY2_uniform_reannotated_v2	CDS	13082950	13083025	.	-	1	Parent=GY2U000296.t1
chr01	GY2_uniform_reannotated_v2	CDS	13083118	13083152	.	-	0	Parent=GY2U000296.t1
chr01	GY2_uniform_reannotated_v2	CDS	13083263	13083361	.	-	0	Parent=GY2U000296.t1
chr01	GY2_uniform_reannotated_v2	CDS	13085893	13086130	.	-	1	Parent=GY2U000296.t1
chr01	GY2_uniform_reannotated_v2	CDS	13086681	13086754	.	-	0	Parent=GY2U000296.t1
chr01	GY2_uniform_reannotated_v2	transcript	13096641	13104013	.	+	.	ID=GY2U000297.t1;geneID=GY2U000297
chr01	GY2_uniform_reannotated_v2	exon	13096641	13097751	.	+	.	Parent=GY2U000297.t1
chr01	GY2_uniform_reannotated_v2	exon	13097880	13098045	.	+	.	Parent=GY2U000297.t1
chr01	GY2_uniform_reannotated_v2	exon	13098156	13098315	.	+	.	Parent=GY2U000297.t1
chr01	GY2_uniform_reannotated_v2	exon	13098423	13098836	.	+	.	Parent=GY2U000297.t1
chr01	GY2_uniform_reannotated_v2	exon	13098941	13099327	.	+	.	Parent=GY2U000297.t1
chr01	GY2_uniform_reannotated_v2	exon	13099953	13100048	.	+	.	Parent=GY2U000297.t1
chr01	GY2_uniform_reannotated_v2	exon	13100432	13100547	.	+	.	Parent=GY2U000297.t1
chr01	GY2_uniform_reannotated_v2	exon	13100698	13100800	.	+	.	Parent=GY2U000297.t1
chr01	GY2_uniform_reannotated_v2	exon	13101738	13101908	.	+	.	Parent=GY2U000297.t1
chr01	GY2_uniform_reannotated_v2	exon	13102028	13102165	.	+	.	Parent=GY2U000297.t1
chr01	GY2_uniform_reannotated_v2	exon	13102289	13102417	.	+	.	Parent=GY2U000297.t1
chr01	GY2_uniform_reannotated_v2	exon	13103462	13103540	.	+	.	Parent=GY2U000297.t1
chr01	GY2_uniform_reannotated_v2	exon	13103795	13104013	.	+	.	Parent=GY2U000297.t1
chr01	GY2_uniform_reannotated_v2	CDS	13097187	13097751	.	+	0	Parent=GY2U000297.t1
chr01	GY2_uniform_reannotated_v2	CDS	13097880	13098045	.	+	2	Parent=GY2U000297.t1
chr01	GY2_uniform_reannotated_v2	CDS	13098156	13098315	.	+	1	Parent=GY2U000297.t1
chr01	GY2_uniform_reannotated_v2	CDS	13098423	13098836	.	+	0	Parent=GY2U000297.t1
chr01	GY2_uniform_reannotated_v2	CDS	13098941	13099327	.	+	0	Parent=GY2U000297.t1
chr01	GY2_uniform_reannotated_v2	CDS	13099953	13100048	.	+	0	Parent=GY2U000297.t1
chr01	GY2_uniform_reannotated_v2	CDS	13100432	13100547	.	+	0	Parent=GY2U000297.t1
chr01	GY2_uniform_reannotated_v2	CDS	13100698	13100800	.	+	1	Parent=GY2U000297.t1
chr01	GY2_uniform_reannotated_v2	CDS	13101738	13101908	.	+	0	Parent=GY2U000297.t1
chr01	GY2_uniform_reannotated_v2	CDS	13102028	13102165	.	+	0	Parent=GY2U000297.t1
chr01	GY2_uniform_reannotated_v2	CDS	13102289	13102417	.	+	0	Parent=GY2U000297.t1
chr01	GY2_uniform_reannotated_v2	CDS	13103462	13103540	.	+	0	Parent=GY2U000297.t1
chr01	GY2_uniform_reannotated_v2	CDS	13103795	13103904	.	+	2	Parent=GY2U000297.t1
chr01	GY2_uniform_reannotated_v2	transcript	13105037	13108616	.	+	.	ID=GY2U000298.t1;geneID=GY2U000298
chr01	GY2_uniform_reannotated_v2	exon	13105037	13108136	.	+	.	Parent=GY2U000298.t1
chr01	GY2_uniform_reannotated_v2	exon	13108259	13108616	.	+	.	Parent=GY2U000298.t1
chr01	GY2_uniform_reannotated_v2	CDS	13105037	13107025	.	+	0	Parent=GY2U000298.t1
chr01	GY2_uniform_reannotated_v2	transcript	13107722	13108287	.	+	.	ID=GY2U000298.t2;geneID=GY2U000298
chr01	GY2_uniform_reannotated_v2	exon	13107722	13108136	.	+	.	Parent=GY2U000298.t2
chr01	GY2_uniform_reannotated_v2	exon	13108259	13108287	.	+	.	Parent=GY2U000298.t2
chr01	GY2_uniform_reannotated_v2	CDS	13107722	13108136	.	+	0	Parent=GY2U000298.t2
chr01	GY2_uniform_reannotated_v2	CDS	13108259	13108287	.	+	2	Parent=GY2U000298.t2
chr01	GY2_uniform_reannotated_v2	transcript	13110395	13112733	.	-	.	ID=GY2U000299.t1;geneID=GY2U000299
chr01	GY2_uniform_reannotated_v2	exon	13110395	13110992	.	-	.	Parent=GY2U000299.t1
chr01	GY2_uniform_reannotated_v2	exon	13111463	13111496	.	-	.	Parent=GY2U000299.t1
chr01	GY2_uniform_reannotated_v2	exon	13111644	13111883	.	-	.	Parent=GY2U000299.t1
chr01	GY2_uniform_reannotated_v2	exon	13112504	13112733	.	-	.	Parent=GY2U000299.t1
chr01	GY2_uniform_reannotated_v2	CDS	13110758	13110992	.	-	1	Parent=GY2U000299.t1
chr01	GY2_uniform_reannotated_v2	CDS	13111463	13111496	.	-	2	Parent=GY2U000299.t1
chr01	GY2_uniform_reannotated_v2	CDS	13111644	13111883	.	-	2	Parent=GY2U000299.t1
chr01	GY2_uniform_reannotated_v2	CDS	13112504	13112555	.	-	0	Parent=GY2U000299.t1
chr01	GY2_uniform_reannotated_v2	transcript	13110758	13112555	.	-	.	ID=GY2U000299.t2;geneID=GY2U000299
chr01	GY2_uniform_reannotated_v2	exon	13110758	13110992	.	-	.	Parent=GY2U000299.t2
chr01	GY2_uniform_reannotated_v2	exon	13111463	13111496	.	-	.	Parent=GY2U000299.t2
chr01	GY2_uniform_reannotated_v2	exon	13111644	13111883	.	-	.	Parent=GY2U000299.t2
chr01	GY2_uniform_reannotated_v2	exon	13112504	13112555	.	-	.	Parent=GY2U000299.t2
chr01	GY2_uniform_reannotated_v2	CDS	13110758	13110992	.	-	1	Parent=GY2U000299.t2
chr01	GY2_uniform_reannotated_v2	CDS	13111463	13111496	.	-	2	Parent=GY2U000299.t2
chr01	GY2_uniform_reannotated_v2	CDS	13111644	13111883	.	-	2	Parent=GY2U000299.t2
chr01	GY2_uniform_reannotated_v2	CDS	13112504	13112555	.	-	0	Parent=GY2U000299.t2
chr01	GY2_uniform_reannotated_v2	transcript	13121531	13155911	.	-	.	ID=GY2U000300.t1;geneID=GY2U000300
chr01	GY2_uniform_reannotated_v2	exon	13121531	13121833	.	-	.	Parent=GY2U000300.t1
chr01	GY2_uniform_reannotated_v2	exon	13121953	13122034	.	-	.	Parent=GY2U000300.t1
chr01	GY2_uniform_reannotated_v2	exon	13122116	13122218	.	-	.	Parent=GY2U000300.t1
chr01	GY2_uniform_reannotated_v2	exon	13122350	13122512	.	-	.	Parent=GY2U000300.t1
chr01	GY2_uniform_reannotated_v2	exon	13153370	13153561	.	-	.	Parent=GY2U000300.t1
chr01	GY2_uniform_reannotated_v2	exon	13155377	13155911	.	-	.	Parent=GY2U000300.t1
chr01	GY2_uniform_reannotated_v2	CDS	13121756	13121833	.	-	0	Parent=GY2U000300.t1
chr01	GY2_uniform_reannotated_v2	CDS	13121953	13122034	.	-	1	Parent=GY2U000300.t1
chr01	GY2_uniform_reannotated_v2	CDS	13122116	13122218	.	-	2	Parent=GY2U000300.t1
chr01	GY2_uniform_reannotated_v2	CDS	13122350	13122512	.	-	0	Parent=GY2U000300.t1
chr01	GY2_uniform_reannotated_v2	CDS	13153370	13153561	.	-	0	Parent=GY2U000300.t1
chr01	GY2_uniform_reannotated_v2	CDS	13155377	13155682	.	-	0	Parent=GY2U000300.t1
chr01	GY2_uniform_reannotated_v2	transcript	13160306	13164028	.	-	.	ID=GY2U000301.t1;geneID=GY2U000301
chr01	GY2_uniform_reannotated_v2	exon	13160306	13161414	.	-	.	Parent=GY2U000301.t1
chr01	GY2_uniform_reannotated_v2	exon	13163063	13164028	.	-	.	Parent=GY2U000301.t1
chr01	GY2_uniform_reannotated_v2	CDS	13160764	13161414	.	-	0	Parent=GY2U000301.t1
chr01	GY2_uniform_reannotated_v2	CDS	13163063	13163980	.	-	0	Parent=GY2U000301.t1
chr01	GY2_uniform_reannotated_v2	transcript	13168878	13172568	.	-	.	ID=GY2U000302.t1;geneID=GY2U000302
chr01	GY2_uniform_reannotated_v2	exon	13168878	13169268	.	-	.	Parent=GY2U000302.t1
chr01	GY2_uniform_reannotated_v2	exon	13171964	13172064	.	-	.	Parent=GY2U000302.t1
chr01	GY2_uniform_reannotated_v2	exon	13172313	13172568	.	-	.	Parent=GY2U000302.t1
chr01	GY2_uniform_reannotated_v2	CDS	13169199	13169268	.	-	1	Parent=GY2U000302.t1
chr01	GY2_uniform_reannotated_v2	CDS	13171964	13172064	.	-	0	Parent=GY2U000302.t1
chr01	GY2_uniform_reannotated_v2	CDS	13172313	13172480	.	-	0	Parent=GY2U000302.t1
chr01	GY2_uniform_reannotated_v2	transcript	13169199	13172480	.	-	.	ID=GY2U000302.t2;geneID=GY2U000302
chr01	GY2_uniform_reannotated_v2	exon	13169199	13169268	.	-	.	Parent=GY2U000302.t2
chr01	GY2_uniform_reannotated_v2	exon	13171964	13172064	.	-	.	Parent=GY2U000302.t2
chr01	GY2_uniform_reannotated_v2	exon	13172313	13172480	.	-	.	Parent=GY2U000302.t2
chr01	GY2_uniform_reannotated_v2	CDS	13169199	13169268	.	-	1	Parent=GY2U000302.t2
chr01	GY2_uniform_reannotated_v2	CDS	13171964	13172064	.	-	0	Parent=GY2U000302.t2
chr01	GY2_uniform_reannotated_v2	CDS	13172313	13172480	.	-	0	Parent=GY2U000302.t2
chr01	GY2_uniform_reannotated_v2	transcript	13206079	13209158	.	+	.	ID=GY2U000303.t1;geneID=GY2U000303
chr01	GY2_uniform_reannotated_v2	exon	13206079	13206317	.	+	.	Parent=GY2U000303.t1
chr01	GY2_uniform_reannotated_v2	exon	13207424	13209158	.	+	.	Parent=GY2U000303.t1
chr01	GY2_uniform_reannotated_v2	CDS	13207441	13208883	.	+	0	Parent=GY2U000303.t1
chr01	GY2_uniform_reannotated_v2	transcript	13227813	13232482	.	-	.	ID=GY2U000304.t1;geneID=GY2U000304
chr01	GY2_uniform_reannotated_v2	exon	13227813	13228446	.	-	.	Parent=GY2U000304.t1
chr01	GY2_uniform_reannotated_v2	exon	13229390	13229533	.	-	.	Parent=GY2U000304.t1
chr01	GY2_uniform_reannotated_v2	exon	13231948	13232482	.	-	.	Parent=GY2U000304.t1
chr01	GY2_uniform_reannotated_v2	CDS	13228059	13228446	.	-	1	Parent=GY2U000304.t1
chr01	GY2_uniform_reannotated_v2	CDS	13229390	13229533	.	-	1	Parent=GY2U000304.t1
chr01	GY2_uniform_reannotated_v2	CDS	13231948	13232318	.	-	0	Parent=GY2U000304.t1
chr01	GY2_uniform_reannotated_v2	transcript	13228059	13232318	.	-	.	ID=GY2U000304.t2;geneID=GY2U000304
chr01	GY2_uniform_reannotated_v2	exon	13228059	13228446	.	-	.	Parent=GY2U000304.t2
chr01	GY2_uniform_reannotated_v2	exon	13229390	13229533	.	-	.	Parent=GY2U000304.t2
chr01	GY2_uniform_reannotated_v2	exon	13231948	13232318	.	-	.	Parent=GY2U000304.t2
chr01	GY2_uniform_reannotated_v2	CDS	13228059	13228446	.	-	1	Parent=GY2U000304.t2
chr01	GY2_uniform_reannotated_v2	CDS	13229390	13229533	.	-	1	Parent=GY2U000304.t2
chr01	GY2_uniform_reannotated_v2	CDS	13231948	13232318	.	-	0	Parent=GY2U000304.t2
chr01	GY2_uniform_reannotated_v2	transcript	13250832	13258763	.	-	.	ID=GY2U000305.t1;geneID=GY2U000305
chr01	GY2_uniform_reannotated_v2	exon	13250832	13253214	.	-	.	Parent=GY2U000305.t1
chr01	GY2_uniform_reannotated_v2	exon	13258622	13258763	.	-	.	Parent=GY2U000305.t1
chr01	GY2_uniform_reannotated_v2	CDS	13251486	13253093	.	-	0	Parent=GY2U000305.t1
chr01	GY2_uniform_reannotated_v2	transcript	13262155	13277368	.	+	.	ID=GY2U000306.t1;geneID=GY2U000306
chr01	GY2_uniform_reannotated_v2	exon	13262155	13262336	.	+	.	Parent=GY2U000306.t1
chr01	GY2_uniform_reannotated_v2	exon	13262466	13262514	.	+	.	Parent=GY2U000306.t1
chr01	GY2_uniform_reannotated_v2	exon	13262712	13262808	.	+	.	Parent=GY2U000306.t1
chr01	GY2_uniform_reannotated_v2	exon	13262880	13262965	.	+	.	Parent=GY2U000306.t1
chr01	GY2_uniform_reannotated_v2	exon	13263065	13263109	.	+	.	Parent=GY2U000306.t1
chr01	GY2_uniform_reannotated_v2	exon	13276203	13276333	.	+	.	Parent=GY2U000306.t1
chr01	GY2_uniform_reannotated_v2	exon	13276630	13276740	.	+	.	Parent=GY2U000306.t1
chr01	GY2_uniform_reannotated_v2	exon	13276843	13277368	.	+	.	Parent=GY2U000306.t1
chr01	GY2_uniform_reannotated_v2	CDS	13262505	13262514	.	+	0	Parent=GY2U000306.t1
chr01	GY2_uniform_reannotated_v2	CDS	13262712	13262808	.	+	2	Parent=GY2U000306.t1
chr01	GY2_uniform_reannotated_v2	CDS	13262880	13262965	.	+	1	Parent=GY2U000306.t1
chr01	GY2_uniform_reannotated_v2	CDS	13263065	13263109	.	+	2	Parent=GY2U000306.t1
chr01	GY2_uniform_reannotated_v2	CDS	13276203	13276333	.	+	2	Parent=GY2U000306.t1
chr01	GY2_uniform_reannotated_v2	CDS	13276630	13276740	.	+	0	Parent=GY2U000306.t1
chr01	GY2_uniform_reannotated_v2	CDS	13276843	13277100	.	+	0	Parent=GY2U000306.t1
chr01	GY2_uniform_reannotated_v2	transcript	13280535	13291110	.	+	.	ID=GY2U000307.t1;geneID=GY2U000307
chr01	GY2_uniform_reannotated_v2	exon	13280535	13281313	.	+	.	Parent=GY2U000307.t1
chr01	GY2_uniform_reannotated_v2	exon	13283419	13283474	.	+	.	Parent=GY2U000307.t1
chr01	GY2_uniform_reannotated_v2	exon	13283593	13283748	.	+	.	Parent=GY2U000307.t1
chr01	GY2_uniform_reannotated_v2	exon	13284753	13285340	.	+	.	Parent=GY2U000307.t1
chr01	GY2_uniform_reannotated_v2	exon	13288075	13288377	.	+	.	Parent=GY2U000307.t1
chr01	GY2_uniform_reannotated_v2	exon	13290173	13291110	.	+	.	Parent=GY2U000307.t1
chr01	GY2_uniform_reannotated_v2	CDS	13281103	13281313	.	+	0	Parent=GY2U000307.t1
chr01	GY2_uniform_reannotated_v2	CDS	13283419	13283474	.	+	2	Parent=GY2U000307.t1
chr01	GY2_uniform_reannotated_v2	CDS	13283593	13283748	.	+	0	Parent=GY2U000307.t1
chr01	GY2_uniform_reannotated_v2	CDS	13284753	13285340	.	+	0	Parent=GY2U000307.t1
chr01	GY2_uniform_reannotated_v2	CDS	13288075	13288377	.	+	0	Parent=GY2U000307.t1
chr01	GY2_uniform_reannotated_v2	CDS	13290173	13290460	.	+	0	Parent=GY2U000307.t1
chr01	GY2_uniform_reannotated_v2	transcript	13294196	13296098	.	-	.	ID=GY2U000308.t1;geneID=GY2U000308
chr01	GY2_uniform_reannotated_v2	exon	13294196	13296098	.	-	.	Parent=GY2U000308.t1
chr01	GY2_uniform_reannotated_v2	CDS	13294662	13295981	.	-	0	Parent=GY2U000308.t1
chr01	GY2_uniform_reannotated_v2	transcript	13300471	13303822	.	-	.	ID=GY2U000309.t1;geneID=GY2U000309
chr01	GY2_uniform_reannotated_v2	exon	13300471	13302165	.	-	.	Parent=GY2U000309.t1
chr01	GY2_uniform_reannotated_v2	exon	13302289	13303822	.	-	.	Parent=GY2U000309.t1
chr01	GY2_uniform_reannotated_v2	CDS	13301992	13302165	.	-	0	Parent=GY2U000309.t1
chr01	GY2_uniform_reannotated_v2	CDS	13302289	13303809	.	-	0	Parent=GY2U000309.t1
chr01	GY2_uniform_reannotated_v2	transcript	13304180	13316730	.	+	.	ID=GY2U000310.t1;geneID=GY2U000310
chr01	GY2_uniform_reannotated_v2	exon	13304180	13304314	.	+	.	Parent=GY2U000310.t1
chr01	GY2_uniform_reannotated_v2	exon	13314520	13314593	.	+	.	Parent=GY2U000310.t1
chr01	GY2_uniform_reannotated_v2	exon	13314697	13314776	.	+	.	Parent=GY2U000310.t1
chr01	GY2_uniform_reannotated_v2	exon	13315516	13315667	.	+	.	Parent=GY2U000310.t1
chr01	GY2_uniform_reannotated_v2	exon	13316213	13316293	.	+	.	Parent=GY2U000310.t1
chr01	GY2_uniform_reannotated_v2	exon	13316540	13316730	.	+	.	Parent=GY2U000310.t1
chr01	GY2_uniform_reannotated_v2	CDS	13304203	13304314	.	+	0	Parent=GY2U000310.t1
chr01	GY2_uniform_reannotated_v2	CDS	13314520	13314593	.	+	2	Parent=GY2U000310.t1
chr01	GY2_uniform_reannotated_v2	CDS	13314697	13314776	.	+	0	Parent=GY2U000310.t1
chr01	GY2_uniform_reannotated_v2	CDS	13315516	13315667	.	+	1	Parent=GY2U000310.t1
chr01	GY2_uniform_reannotated_v2	CDS	13316213	13316293	.	+	2	Parent=GY2U000310.t1
chr01	GY2_uniform_reannotated_v2	CDS	13316540	13316592	.	+	2	Parent=GY2U000310.t1
chr01	GY2_uniform_reannotated_v2	transcript	13319935	13324259	.	+	.	ID=GY2U000311.t1;geneID=GY2U000311
chr01	GY2_uniform_reannotated_v2	exon	13319935	13320097	.	+	.	Parent=GY2U000311.t1
chr01	GY2_uniform_reannotated_v2	exon	13321127	13321218	.	+	.	Parent=GY2U000311.t1
chr01	GY2_uniform_reannotated_v2	exon	13321965	13322201	.	+	.	Parent=GY2U000311.t1
chr01	GY2_uniform_reannotated_v2	exon	13322520	13322694	.	+	.	Parent=GY2U000311.t1
chr01	GY2_uniform_reannotated_v2	exon	13322807	13322888	.	+	.	Parent=GY2U000311.t1
chr01	GY2_uniform_reannotated_v2	exon	13323913	13324259	.	+	.	Parent=GY2U000311.t1
chr01	GY2_uniform_reannotated_v2	CDS	13320072	13320097	.	+	0	Parent=GY2U000311.t1
chr01	GY2_uniform_reannotated_v2	CDS	13321127	13321218	.	+	1	Parent=GY2U000311.t1
chr01	GY2_uniform_reannotated_v2	CDS	13321965	13322201	.	+	2	Parent=GY2U000311.t1
chr01	GY2_uniform_reannotated_v2	CDS	13322520	13322694	.	+	2	Parent=GY2U000311.t1
chr01	GY2_uniform_reannotated_v2	CDS	13322807	13322888	.	+	1	Parent=GY2U000311.t1
chr01	GY2_uniform_reannotated_v2	CDS	13323913	13324104	.	+	0	Parent=GY2U000311.t1
chr01	GY2_uniform_reannotated_v2	transcript	13325748	13333655	.	-	.	ID=GY2U000312.t1;geneID=GY2U000312
chr01	GY2_uniform_reannotated_v2	exon	13325748	13326273	.	-	.	Parent=GY2U000312.t1
chr01	GY2_uniform_reannotated_v2	exon	13326382	13326555	.	-	.	Parent=GY2U000312.t1
chr01	GY2_uniform_reannotated_v2	exon	13328560	13328695	.	-	.	Parent=GY2U000312.t1
chr01	GY2_uniform_reannotated_v2	exon	13329486	13329568	.	-	.	Parent=GY2U000312.t1
chr01	GY2_uniform_reannotated_v2	exon	13330873	13331031	.	-	.	Parent=GY2U000312.t1
chr01	GY2_uniform_reannotated_v2	exon	13332589	13332659	.	-	.	Parent=GY2U000312.t1
chr01	GY2_uniform_reannotated_v2	exon	13332845	13333655	.	-	.	Parent=GY2U000312.t1
chr01	GY2_uniform_reannotated_v2	CDS	13326073	13326273	.	-	0	Parent=GY2U000312.t1
chr01	GY2_uniform_reannotated_v2	CDS	13326382	13326555	.	-	0	Parent=GY2U000312.t1
chr01	GY2_uniform_reannotated_v2	CDS	13328560	13328695	.	-	1	Parent=GY2U000312.t1
chr01	GY2_uniform_reannotated_v2	CDS	13329486	13329568	.	-	0	Parent=GY2U000312.t1
chr01	GY2_uniform_reannotated_v2	CDS	13330873	13331031	.	-	0	Parent=GY2U000312.t1
chr01	GY2_uniform_reannotated_v2	CDS	13332589	13332659	.	-	2	Parent=GY2U000312.t1
chr01	GY2_uniform_reannotated_v2	CDS	13332845	13333400	.	-	0	Parent=GY2U000312.t1
chr01	GY2_uniform_reannotated_v2	transcript	13425310	13432760	.	+	.	ID=GY2U000313.t1;geneID=GY2U000313
chr01	GY2_uniform_reannotated_v2	exon	13425310	13425498	.	+	.	Parent=GY2U000313.t1
chr01	GY2_uniform_reannotated_v2	exon	13430260	13432760	.	+	.	Parent=GY2U000313.t1
chr01	GY2_uniform_reannotated_v2	CDS	13430320	13432332	.	+	0	Parent=GY2U000313.t1
chr01	GY2_uniform_reannotated_v2	transcript	13433928	13436414	.	+	.	ID=GY2U000314.t1;geneID=GY2U000314
chr01	GY2_uniform_reannotated_v2	exon	13433928	13434281	.	+	.	Parent=GY2U000314.t1
chr01	GY2_uniform_reannotated_v2	exon	13434533	13434625	.	+	.	Parent=GY2U000314.t1
chr01	GY2_uniform_reannotated_v2	exon	13434742	13434838	.	+	.	Parent=GY2U000314.t1
chr01	GY2_uniform_reannotated_v2	exon	13435900	13436414	.	+	.	Parent=GY2U000314.t1
chr01	GY2_uniform_reannotated_v2	CDS	13434041	13434281	.	+	0	Parent=GY2U000314.t1
chr01	GY2_uniform_reannotated_v2	CDS	13434533	13434625	.	+	2	Parent=GY2U000314.t1
chr01	GY2_uniform_reannotated_v2	CDS	13434742	13434838	.	+	2	Parent=GY2U000314.t1
chr01	GY2_uniform_reannotated_v2	CDS	13435900	13436035	.	+	1	Parent=GY2U000314.t1
chr01	GY2_uniform_reannotated_v2	transcript	13447320	13452154	.	+	.	ID=GY2U000315.t1;geneID=GY2U000315
chr01	GY2_uniform_reannotated_v2	exon	13447320	13447469	.	+	.	Parent=GY2U000315.t1
chr01	GY2_uniform_reannotated_v2	exon	13447655	13447782	.	+	.	Parent=GY2U000315.t1
chr01	GY2_uniform_reannotated_v2	exon	13450330	13450452	.	+	.	Parent=GY2U000315.t1
chr01	GY2_uniform_reannotated_v2	exon	13450542	13450598	.	+	.	Parent=GY2U000315.t1
chr01	GY2_uniform_reannotated_v2	exon	13450674	13450748	.	+	.	Parent=GY2U000315.t1
chr01	GY2_uniform_reannotated_v2	exon	13451808	13452154	.	+	.	Parent=GY2U000315.t1
chr01	GY2_uniform_reannotated_v2	CDS	13447660	13447782	.	+	0	Parent=GY2U000315.t1
chr01	GY2_uniform_reannotated_v2	CDS	13450330	13450452	.	+	0	Parent=GY2U000315.t1
chr01	GY2_uniform_reannotated_v2	CDS	13450542	13450598	.	+	0	Parent=GY2U000315.t1
chr01	GY2_uniform_reannotated_v2	CDS	13450674	13450748	.	+	0	Parent=GY2U000315.t1
chr01	GY2_uniform_reannotated_v2	CDS	13451808	13451909	.	+	0	Parent=GY2U000315.t1
chr01	GY2_uniform_reannotated_v2	transcript	13461005	13468993	.	+	.	ID=GY2U000316.t1;geneID=GY2U000316
chr01	GY2_uniform_reannotated_v2	exon	13461005	13461463	.	+	.	Parent=GY2U000316.t1
chr01	GY2_uniform_reannotated_v2	exon	13461558	13461671	.	+	.	Parent=GY2U000316.t1
chr01	GY2_uniform_reannotated_v2	exon	13462857	13463264	.	+	.	Parent=GY2U000316.t1
chr01	GY2_uniform_reannotated_v2	exon	13464238	13464306	.	+	.	Parent=GY2U000316.t1
chr01	GY2_uniform_reannotated_v2	exon	13464403	13464474	.	+	.	Parent=GY2U000316.t1
chr01	GY2_uniform_reannotated_v2	exon	13464610	13464677	.	+	.	Parent=GY2U000316.t1
chr01	GY2_uniform_reannotated_v2	exon	13464775	13464844	.	+	.	Parent=GY2U000316.t1
chr01	GY2_uniform_reannotated_v2	exon	13464927	13465007	.	+	.	Parent=GY2U000316.t1
chr01	GY2_uniform_reannotated_v2	exon	13465969	13466151	.	+	.	Parent=GY2U000316.t1
chr01	GY2_uniform_reannotated_v2	exon	13467630	13468993	.	+	.	Parent=GY2U000316.t1
chr01	GY2_uniform_reannotated_v2	CDS	13461422	13461463	.	+	0	Parent=GY2U000316.t1
chr01	GY2_uniform_reannotated_v2	CDS	13461558	13461671	.	+	0	Parent=GY2U000316.t1
chr01	GY2_uniform_reannotated_v2	CDS	13462857	13463264	.	+	0	Parent=GY2U000316.t1
chr01	GY2_uniform_reannotated_v2	CDS	13464238	13464306	.	+	0	Parent=GY2U000316.t1
chr01	GY2_uniform_reannotated_v2	CDS	13464403	13464474	.	+	0	Parent=GY2U000316.t1
chr01	GY2_uniform_reannotated_v2	CDS	13464610	13464677	.	+	0	Parent=GY2U000316.t1
chr01	GY2_uniform_reannotated_v2	CDS	13464775	13464844	.	+	1	Parent=GY2U000316.t1
chr01	GY2_uniform_reannotated_v2	CDS	13464927	13465007	.	+	0	Parent=GY2U000316.t1
chr01	GY2_uniform_reannotated_v2	CDS	13465969	13466151	.	+	0	Parent=GY2U000316.t1
chr01	GY2_uniform_reannotated_v2	CDS	13467630	13468418	.	+	0	Parent=GY2U000316.t1
chr01	GY2_uniform_reannotated_v2	transcript	13470427	13475159	.	+	.	ID=GY2U000317.t1;geneID=GY2U000317
chr01	GY2_uniform_reannotated_v2	exon	13470427	13470565	.	+	.	Parent=GY2U000317.t1
chr01	GY2_uniform_reannotated_v2	exon	13470697	13470795	.	+	.	Parent=GY2U000317.t1
chr01	GY2_uniform_reannotated_v2	exon	13473031	13474115	.	+	.	Parent=GY2U000317.t1
chr01	GY2_uniform_reannotated_v2	exon	13474188	13474425	.	+	.	Parent=GY2U000317.t1
chr01	GY2_uniform_reannotated_v2	exon	13474563	13475159	.	+	.	Parent=GY2U000317.t1
chr01	GY2_uniform_reannotated_v2	CDS	13470547	13470565	.	+	0	Parent=GY2U000317.t1
chr01	GY2_uniform_reannotated_v2	CDS	13470697	13470795	.	+	2	Parent=GY2U000317.t1
chr01	GY2_uniform_reannotated_v2	CDS	13473031	13474115	.	+	2	Parent=GY2U000317.t1
chr01	GY2_uniform_reannotated_v2	CDS	13474188	13474425	.	+	0	Parent=GY2U000317.t1
chr01	GY2_uniform_reannotated_v2	CDS	13474563	13474768	.	+	2	Parent=GY2U000317.t1
chr01	GY2_uniform_reannotated_v2	transcript	13477107	13486497	.	+	.	ID=GY2U000318.t1;geneID=GY2U000318
chr01	GY2_uniform_reannotated_v2	exon	13477107	13477366	.	+	.	Parent=GY2U000318.t1
chr01	GY2_uniform_reannotated_v2	exon	13484003	13485069	.	+	.	Parent=GY2U000318.t1
chr01	GY2_uniform_reannotated_v2	exon	13485303	13485472	.	+	.	Parent=GY2U000318.t1
chr01	GY2_uniform_reannotated_v2	exon	13485676	13486497	.	+	.	Parent=GY2U000318.t1
chr01	GY2_uniform_reannotated_v2	CDS	13484007	13485069	.	+	0	Parent=GY2U000318.t1
chr01	GY2_uniform_reannotated_v2	CDS	13485303	13485472	.	+	2	Parent=GY2U000318.t1
chr01	GY2_uniform_reannotated_v2	CDS	13485676	13486230	.	+	0	Parent=GY2U000318.t1
chr01	GY2_uniform_reannotated_v2	transcript	13487855	13490521	.	-	.	ID=GY2U000319.t1;geneID=GY2U000319
chr01	GY2_uniform_reannotated_v2	exon	13487855	13488070	.	-	.	Parent=GY2U000319.t1
chr01	GY2_uniform_reannotated_v2	exon	13490133	13490521	.	-	.	Parent=GY2U000319.t1
chr01	GY2_uniform_reannotated_v2	CDS	13487951	13488070	.	-	0	Parent=GY2U000319.t1
chr01	GY2_uniform_reannotated_v2	CDS	13490133	13490438	.	-	0	Parent=GY2U000319.t1
chr01	GY2_uniform_reannotated_v2	transcript	13498287	13500498	.	+	.	ID=GY2U000320.t1;geneID=GY2U000320
chr01	GY2_uniform_reannotated_v2	exon	13498287	13498944	.	+	.	Parent=GY2U000320.t1
chr01	GY2_uniform_reannotated_v2	exon	13500141	13500498	.	+	.	Parent=GY2U000320.t1
chr01	GY2_uniform_reannotated_v2	CDS	13498390	13498944	.	+	0	Parent=GY2U000320.t1
chr01	GY2_uniform_reannotated_v2	CDS	13500141	13500230	.	+	0	Parent=GY2U000320.t1
chr01	GY2_uniform_reannotated_v2	transcript	13501755	13506353	.	-	.	ID=GY2U000321.t1;geneID=GY2U000321
chr01	GY2_uniform_reannotated_v2	exon	13501755	13502417	.	-	.	Parent=GY2U000321.t1
chr01	GY2_uniform_reannotated_v2	exon	13502552	13502788	.	-	.	Parent=GY2U000321.t1
chr01	GY2_uniform_reannotated_v2	exon	13505178	13505545	.	-	.	Parent=GY2U000321.t1
chr01	GY2_uniform_reannotated_v2	exon	13505728	13506353	.	-	.	Parent=GY2U000321.t1
chr01	GY2_uniform_reannotated_v2	CDS	13502157	13502417	.	-	0	Parent=GY2U000321.t1
chr01	GY2_uniform_reannotated_v2	CDS	13502552	13502788	.	-	0	Parent=GY2U000321.t1
chr01	GY2_uniform_reannotated_v2	CDS	13505178	13505545	.	-	2	Parent=GY2U000321.t1
chr01	GY2_uniform_reannotated_v2	CDS	13505728	13506001	.	-	0	Parent=GY2U000321.t1
chr01	GY2_uniform_reannotated_v2	transcript	13546110	13552458	.	+	.	ID=GY2U000322.t1;geneID=GY2U000322
chr01	GY2_uniform_reannotated_v2	exon	13546110	13546504	.	+	.	Parent=GY2U000322.t1
chr01	GY2_uniform_reannotated_v2	exon	13546627	13546734	.	+	.	Parent=GY2U000322.t1
chr01	GY2_uniform_reannotated_v2	exon	13548419	13548576	.	+	.	Parent=GY2U000322.t1
chr01	GY2_uniform_reannotated_v2	exon	13549392	13549494	.	+	.	Parent=GY2U000322.t1
chr01	GY2_uniform_reannotated_v2	exon	13550254	13550349	.	+	.	Parent=GY2U000322.t1
chr01	GY2_uniform_reannotated_v2	exon	13551198	13551263	.	+	.	Parent=GY2U000322.t1
chr01	GY2_uniform_reannotated_v2	exon	13551361	13551480	.	+	.	Parent=GY2U000322.t1
chr01	GY2_uniform_reannotated_v2	exon	13552144	13552458	.	+	.	Parent=GY2U000322.t1
chr01	GY2_uniform_reannotated_v2	CDS	13546361	13546504	.	+	0	Parent=GY2U000322.t1
chr01	GY2_uniform_reannotated_v2	CDS	13546627	13546734	.	+	0	Parent=GY2U000322.t1
chr01	GY2_uniform_reannotated_v2	CDS	13548419	13548576	.	+	0	Parent=GY2U000322.t1
chr01	GY2_uniform_reannotated_v2	CDS	13549392	13549494	.	+	1	Parent=GY2U000322.t1
chr01	GY2_uniform_reannotated_v2	CDS	13550254	13550349	.	+	0	Parent=GY2U000322.t1
chr01	GY2_uniform_reannotated_v2	CDS	13551198	13551263	.	+	0	Parent=GY2U000322.t1
chr01	GY2_uniform_reannotated_v2	CDS	13551361	13551480	.	+	0	Parent=GY2U000322.t1
chr01	GY2_uniform_reannotated_v2	CDS	13552144	13552227	.	+	0	Parent=GY2U000322.t1
chr01	GY2_uniform_reannotated_v2	transcript	13560179	13562378	.	-	.	ID=GY2U000323.t1;geneID=GY2U000323
chr01	GY2_uniform_reannotated_v2	exon	13560179	13560466	.	-	.	Parent=GY2U000323.t1
chr01	GY2_uniform_reannotated_v2	exon	13560549	13560674	.	-	.	Parent=GY2U000323.t1
chr01	GY2_uniform_reannotated_v2	exon	13561968	13562104	.	-	.	Parent=GY2U000323.t1
chr01	GY2_uniform_reannotated_v2	exon	13562217	13562378	.	-	.	Parent=GY2U000323.t1
chr01	GY2_uniform_reannotated_v2	CDS	13560286	13560466	.	-	1	Parent=GY2U000323.t1
chr01	GY2_uniform_reannotated_v2	CDS	13560549	13560674	.	-	1	Parent=GY2U000323.t1
chr01	GY2_uniform_reannotated_v2	CDS	13561968	13562104	.	-	0	Parent=GY2U000323.t1
chr01	GY2_uniform_reannotated_v2	CDS	13562217	13562378	.	-	0	Parent=GY2U000323.t1
chr01	GY2_uniform_reannotated_v2	transcript	13560286	13562378	.	-	.	ID=GY2U000323.t2;geneID=GY2U000323
chr01	GY2_uniform_reannotated_v2	exon	13560286	13560466	.	-	.	Parent=GY2U000323.t2
chr01	GY2_uniform_reannotated_v2	exon	13560549	13560674	.	-	.	Parent=GY2U000323.t2
chr01	GY2_uniform_reannotated_v2	exon	13561968	13562104	.	-	.	Parent=GY2U000323.t2
chr01	GY2_uniform_reannotated_v2	exon	13562217	13562378	.	-	.	Parent=GY2U000323.t2
chr01	GY2_uniform_reannotated_v2	CDS	13560286	13560466	.	-	1	Parent=GY2U000323.t2
chr01	GY2_uniform_reannotated_v2	CDS	13560549	13560674	.	-	1	Parent=GY2U000323.t2
chr01	GY2_uniform_reannotated_v2	CDS	13561968	13562104	.	-	0	Parent=GY2U000323.t2
chr01	GY2_uniform_reannotated_v2	CDS	13562217	13562378	.	-	0	Parent=GY2U000323.t2
chr01	GY2_uniform_reannotated_v2	transcript	13563598	13573216	.	+	.	ID=GY2U000324.t1;geneID=GY2U000324
chr01	GY2_uniform_reannotated_v2	exon	13563598	13564034	.	+	.	Parent=GY2U000324.t1
chr01	GY2_uniform_reannotated_v2	exon	13564190	13564319	.	+	.	Parent=GY2U000324.t1
chr01	GY2_uniform_reannotated_v2	exon	13567452	13567646	.	+	.	Parent=GY2U000324.t1
chr01	GY2_uniform_reannotated_v2	exon	13570581	13570738	.	+	.	Parent=GY2U000324.t1
chr01	GY2_uniform_reannotated_v2	exon	13571285	13571375	.	+	.	Parent=GY2U000324.t1
chr01	GY2_uniform_reannotated_v2	exon	13571447	13571512	.	+	.	Parent=GY2U000324.t1
chr01	GY2_uniform_reannotated_v2	exon	13572066	13572148	.	+	.	Parent=GY2U000324.t1
chr01	GY2_uniform_reannotated_v2	exon	13572233	13572296	.	+	.	Parent=GY2U000324.t1
chr01	GY2_uniform_reannotated_v2	exon	13572376	13572444	.	+	.	Parent=GY2U000324.t1
chr01	GY2_uniform_reannotated_v2	exon	13572887	13573216	.	+	.	Parent=GY2U000324.t1
chr01	GY2_uniform_reannotated_v2	CDS	13563640	13564034	.	+	0	Parent=GY2U000324.t1
chr01	GY2_uniform_reannotated_v2	CDS	13564190	13564319	.	+	1	Parent=GY2U000324.t1
chr01	GY2_uniform_reannotated_v2	CDS	13567452	13567646	.	+	0	Parent=GY2U000324.t1
chr01	GY2_uniform_reannotated_v2	CDS	13570581	13570738	.	+	0	Parent=GY2U000324.t1
chr01	GY2_uniform_reannotated_v2	CDS	13571285	13571375	.	+	1	Parent=GY2U000324.t1
chr01	GY2_uniform_reannotated_v2	CDS	13571447	13571512	.	+	0	Parent=GY2U000324.t1
chr01	GY2_uniform_reannotated_v2	CDS	13572066	13572148	.	+	0	Parent=GY2U000324.t1
chr01	GY2_uniform_reannotated_v2	CDS	13572233	13572296	.	+	1	Parent=GY2U000324.t1
chr01	GY2_uniform_reannotated_v2	CDS	13572376	13572444	.	+	0	Parent=GY2U000324.t1
chr01	GY2_uniform_reannotated_v2	CDS	13572887	13572946	.	+	0	Parent=GY2U000324.t1
chr01	GY2_uniform_reannotated_v2	transcript	13603125	13605544	.	+	.	ID=GY2U000325.t1;geneID=GY2U000325
chr01	GY2_uniform_reannotated_v2	exon	13603125	13603867	.	+	.	Parent=GY2U000325.t1
chr01	GY2_uniform_reannotated_v2	exon	13605057	13605544	.	+	.	Parent=GY2U000325.t1
chr01	GY2_uniform_reannotated_v2	CDS	13603175	13603867	.	+	0	Parent=GY2U000325.t1
chr01	GY2_uniform_reannotated_v2	CDS	13605057	13605206	.	+	0	Parent=GY2U000325.t1
chr01	GY2_uniform_reannotated_v2	transcript	13624302	13626256	.	+	.	ID=GY2U000326.t1;geneID=GY2U000326
chr01	GY2_uniform_reannotated_v2	exon	13624302	13624967	.	+	.	Parent=GY2U000326.t1
chr01	GY2_uniform_reannotated_v2	exon	13626107	13626256	.	+	.	Parent=GY2U000326.t1
chr01	GY2_uniform_reannotated_v2	CDS	13624302	13624967	.	+	0	Parent=GY2U000326.t1
chr01	GY2_uniform_reannotated_v2	CDS	13626107	13626256	.	+	0	Parent=GY2U000326.t1
chr01	GY2_uniform_reannotated_v2	transcript	13655318	13661618	.	-	.	ID=GY2U000327.t1;geneID=GY2U000327
chr01	GY2_uniform_reannotated_v2	exon	13655318	13655518	.	-	.	Parent=GY2U000327.t1
chr01	GY2_uniform_reannotated_v2	exon	13655805	13655874	.	-	.	Parent=GY2U000327.t1
chr01	GY2_uniform_reannotated_v2	exon	13657129	13657680	.	-	.	Parent=GY2U000327.t1
chr01	GY2_uniform_reannotated_v2	exon	13658044	13658128	.	-	.	Parent=GY2U000327.t1
chr01	GY2_uniform_reannotated_v2	exon	13658458	13658524	.	-	.	Parent=GY2U000327.t1
chr01	GY2_uniform_reannotated_v2	exon	13660190	13660385	.	-	.	Parent=GY2U000327.t1
chr01	GY2_uniform_reannotated_v2	exon	13660474	13661618	.	-	.	Parent=GY2U000327.t1
chr01	GY2_uniform_reannotated_v2	CDS	13660547	13661371	.	-	0	Parent=GY2U000327.t1
chr01	GY2_uniform_reannotated_v2	transcript	13669280	13670203	.	+	.	ID=GY2U000328.t1;geneID=GY2U000328
chr01	GY2_uniform_reannotated_v2	exon	13669280	13669990	.	+	.	Parent=GY2U000328.t1
chr01	GY2_uniform_reannotated_v2	exon	13670096	13670203	.	+	.	Parent=GY2U000328.t1
chr01	GY2_uniform_reannotated_v2	CDS	13669280	13669990	.	+	0	Parent=GY2U000328.t1
chr01	GY2_uniform_reannotated_v2	CDS	13670096	13670203	.	+	0	Parent=GY2U000328.t1
chr01	GY2_uniform_reannotated_v2	transcript	13766404	13769253	.	+	.	ID=GY2U000329.t2;geneID=GY2U000329
chr01	GY2_uniform_reannotated_v2	exon	13766404	13767117	.	+	.	Parent=GY2U000329.t2
chr01	GY2_uniform_reannotated_v2	exon	13769101	13769253	.	+	.	Parent=GY2U000329.t2
chr01	GY2_uniform_reannotated_v2	CDS	13766404	13767117	.	+	0	Parent=GY2U000329.t2
chr01	GY2_uniform_reannotated_v2	CDS	13769101	13769253	.	+	0	Parent=GY2U000329.t2
chr01	GY2_uniform_reannotated_v2	transcript	13766407	13769495	.	+	.	ID=GY2U000329.t1;geneID=GY2U000329
chr01	GY2_uniform_reannotated_v2	exon	13766407	13767117	.	+	.	Parent=GY2U000329.t1
chr01	GY2_uniform_reannotated_v2	exon	13769101	13769265	.	+	.	Parent=GY2U000329.t1
chr01	GY2_uniform_reannotated_v2	exon	13769347	13769495	.	+	.	Parent=GY2U000329.t1
chr01	GY2_uniform_reannotated_v2	CDS	13766407	13767117	.	+	0	Parent=GY2U000329.t1
chr01	GY2_uniform_reannotated_v2	CDS	13769101	13769253	.	+	0	Parent=GY2U000329.t1
chr01	GY2_uniform_reannotated_v2	transcript	13814538	13832511	.	+	.	ID=GY2U000330.t1;geneID=GY2U000330
chr01	GY2_uniform_reannotated_v2	exon	13814538	13814865	.	+	.	Parent=GY2U000330.t1
chr01	GY2_uniform_reannotated_v2	exon	13816116	13816231	.	+	.	Parent=GY2U000330.t1
chr01	GY2_uniform_reannotated_v2	exon	13816380	13816580	.	+	.	Parent=GY2U000330.t1
chr01	GY2_uniform_reannotated_v2	exon	13816677	13816781	.	+	.	Parent=GY2U000330.t1
chr01	GY2_uniform_reannotated_v2	exon	13816930	13816992	.	+	.	Parent=GY2U000330.t1
chr01	GY2_uniform_reannotated_v2	exon	13831245	13831356	.	+	.	Parent=GY2U000330.t1
chr01	GY2_uniform_reannotated_v2	exon	13831459	13831520	.	+	.	Parent=GY2U000330.t1
chr01	GY2_uniform_reannotated_v2	exon	13831613	13831795	.	+	.	Parent=GY2U000330.t1
chr01	GY2_uniform_reannotated_v2	exon	13832209	13832511	.	+	.	Parent=GY2U000330.t1
chr01	GY2_uniform_reannotated_v2	CDS	13814622	13814865	.	+	0	Parent=GY2U000330.t1
chr01	GY2_uniform_reannotated_v2	CDS	13816116	13816231	.	+	2	Parent=GY2U000330.t1
chr01	GY2_uniform_reannotated_v2	CDS	13816380	13816580	.	+	0	Parent=GY2U000330.t1
chr01	GY2_uniform_reannotated_v2	CDS	13816677	13816781	.	+	0	Parent=GY2U000330.t1
chr01	GY2_uniform_reannotated_v2	CDS	13816930	13816992	.	+	0	Parent=GY2U000330.t1
chr01	GY2_uniform_reannotated_v2	CDS	13831245	13831356	.	+	0	Parent=GY2U000330.t1
chr01	GY2_uniform_reannotated_v2	CDS	13831459	13831520	.	+	2	Parent=GY2U000330.t1
chr01	GY2_uniform_reannotated_v2	CDS	13831613	13831795	.	+	0	Parent=GY2U000330.t1
chr01	GY2_uniform_reannotated_v2	CDS	13832209	13832292	.	+	0	Parent=GY2U000330.t1
chr01	GY2_uniform_reannotated_v2	transcript	13833645	13843129	.	-	.	ID=GY2U000331.t1;geneID=GY2U000331
chr01	GY2_uniform_reannotated_v2	exon	13833645	13834003	.	-	.	Parent=GY2U000331.t1
chr01	GY2_uniform_reannotated_v2	exon	13834082	13834182	.	-	.	Parent=GY2U000331.t1
chr01	GY2_uniform_reannotated_v2	exon	13834381	13834459	.	-	.	Parent=GY2U000331.t1
chr01	GY2_uniform_reannotated_v2	exon	13834581	13834661	.	-	.	Parent=GY2U000331.t1
chr01	GY2_uniform_reannotated_v2	exon	13836519	13836594	.	-	.	Parent=GY2U000331.t1
chr01	GY2_uniform_reannotated_v2	exon	13839044	13839310	.	-	.	Parent=GY2U000331.t1
chr01	GY2_uniform_reannotated_v2	exon	13840751	13840833	.	-	.	Parent=GY2U000331.t1
chr01	GY2_uniform_reannotated_v2	exon	13842585	13842715	.	-	.	Parent=GY2U000331.t1
chr01	GY2_uniform_reannotated_v2	exon	13842872	13843129	.	-	.	Parent=GY2U000331.t1
chr01	GY2_uniform_reannotated_v2	CDS	13833916	13834003	.	-	1	Parent=GY2U000331.t1
chr01	GY2_uniform_reannotated_v2	CDS	13834082	13834182	.	-	0	Parent=GY2U000331.t1
chr01	GY2_uniform_reannotated_v2	CDS	13834381	13834459	.	-	1	Parent=GY2U000331.t1
chr01	GY2_uniform_reannotated_v2	CDS	13834581	13834661	.	-	1	Parent=GY2U000331.t1
chr01	GY2_uniform_reannotated_v2	CDS	13836519	13836594	.	-	2	Parent=GY2U000331.t1
chr01	GY2_uniform_reannotated_v2	CDS	13839044	13839310	.	-	2	Parent=GY2U000331.t1
chr01	GY2_uniform_reannotated_v2	CDS	13840751	13840833	.	-	1	Parent=GY2U000331.t1
chr01	GY2_uniform_reannotated_v2	CDS	13842585	13842715	.	-	0	Parent=GY2U000331.t1
chr01	GY2_uniform_reannotated_v2	CDS	13842872	13843000	.	-	0	Parent=GY2U000331.t1
chr01	GY2_uniform_reannotated_v2	transcript	13833916	13843000	.	-	.	ID=GY2U000331.t2;geneID=GY2U000331
chr01	GY2_uniform_reannotated_v2	exon	13833916	13834003	.	-	.	Parent=GY2U000331.t2
chr01	GY2_uniform_reannotated_v2	exon	13834082	13834182	.	-	.	Parent=GY2U000331.t2
chr01	GY2_uniform_reannotated_v2	exon	13834381	13834459	.	-	.	Parent=GY2U000331.t2
chr01	GY2_uniform_reannotated_v2	exon	13834581	13834661	.	-	.	Parent=GY2U000331.t2
chr01	GY2_uniform_reannotated_v2	exon	13836519	13836594	.	-	.	Parent=GY2U000331.t2
chr01	GY2_uniform_reannotated_v2	exon	13839044	13839310	.	-	.	Parent=GY2U000331.t2
chr01	GY2_uniform_reannotated_v2	exon	13840751	13840833	.	-	.	Parent=GY2U000331.t2
chr01	GY2_uniform_reannotated_v2	exon	13842585	13842715	.	-	.	Parent=GY2U000331.t2
chr01	GY2_uniform_reannotated_v2	exon	13842872	13843000	.	-	.	Parent=GY2U000331.t2
chr01	GY2_uniform_reannotated_v2	CDS	13833916	13834003	.	-	1	Parent=GY2U000331.t2
chr01	GY2_uniform_reannotated_v2	CDS	13834082	13834182	.	-	0	Parent=GY2U000331.t2
chr01	GY2_uniform_reannotated_v2	CDS	13834381	13834459	.	-	1	Parent=GY2U000331.t2
chr01	GY2_uniform_reannotated_v2	CDS	13834581	13834661	.	-	1	Parent=GY2U000331.t2
chr01	GY2_uniform_reannotated_v2	CDS	13836519	13836594	.	-	2	Parent=GY2U000331.t2
chr01	GY2_uniform_reannotated_v2	CDS	13839044	13839310	.	-	2	Parent=GY2U000331.t2
chr01	GY2_uniform_reannotated_v2	CDS	13840751	13840833	.	-	1	Parent=GY2U000331.t2
chr01	GY2_uniform_reannotated_v2	CDS	13842585	13842715	.	-	0	Parent=GY2U000331.t2
chr01	GY2_uniform_reannotated_v2	CDS	13842872	13843000	.	-	0	Parent=GY2U000331.t2
chr01	GY2_uniform_reannotated_v2	transcript	13847211	13867931	.	-	.	ID=GY2U000332.t1;geneID=GY2U000332
chr01	GY2_uniform_reannotated_v2	exon	13847211	13847690	.	-	.	Parent=GY2U000332.t1
chr01	GY2_uniform_reannotated_v2	exon	13851651	13851760	.	-	.	Parent=GY2U000332.t1
chr01	GY2_uniform_reannotated_v2	exon	13851845	13851973	.	-	.	Parent=GY2U000332.t1
chr01	GY2_uniform_reannotated_v2	exon	13852148	13852214	.	-	.	Parent=GY2U000332.t1
chr01	GY2_uniform_reannotated_v2	exon	13853768	13853850	.	-	.	Parent=GY2U000332.t1
chr01	GY2_uniform_reannotated_v2	exon	13857294	13857375	.	-	.	Parent=GY2U000332.t1
chr01	GY2_uniform_reannotated_v2	exon	13857458	13857534	.	-	.	Parent=GY2U000332.t1
chr01	GY2_uniform_reannotated_v2	exon	13857637	13857720	.	-	.	Parent=GY2U000332.t1
chr01	GY2_uniform_reannotated_v2	exon	13857793	13857862	.	-	.	Parent=GY2U000332.t1
chr01	GY2_uniform_reannotated_v2	exon	13862583	13862671	.	-	.	Parent=GY2U000332.t1
chr01	GY2_uniform_reannotated_v2	exon	13863525	13864217	.	-	.	Parent=GY2U000332.t1
chr01	GY2_uniform_reannotated_v2	exon	13867491	13867931	.	-	.	Parent=GY2U000332.t1
chr01	GY2_uniform_reannotated_v2	CDS	13847589	13847690	.	-	0	Parent=GY2U000332.t1
chr01	GY2_uniform_reannotated_v2	CDS	13851651	13851760	.	-	2	Parent=GY2U000332.t1
chr01	GY2_uniform_reannotated_v2	CDS	13851845	13851973	.	-	2	Parent=GY2U000332.t1
chr01	GY2_uniform_reannotated_v2	CDS	13852148	13852214	.	-	0	Parent=GY2U000332.t1
chr01	GY2_uniform_reannotated_v2	CDS	13853768	13853850	.	-	2	Parent=GY2U000332.t1
chr01	GY2_uniform_reannotated_v2	CDS	13857294	13857375	.	-	0	Parent=GY2U000332.t1
chr01	GY2_uniform_reannotated_v2	CDS	13857458	13857534	.	-	2	Parent=GY2U000332.t1
chr01	GY2_uniform_reannotated_v2	CDS	13857637	13857720	.	-	2	Parent=GY2U000332.t1
chr01	GY2_uniform_reannotated_v2	CDS	13857793	13857862	.	-	0	Parent=GY2U000332.t1
chr01	GY2_uniform_reannotated_v2	CDS	13862583	13862671	.	-	2	Parent=GY2U000332.t1
chr01	GY2_uniform_reannotated_v2	CDS	13863525	13864217	.	-	2	Parent=GY2U000332.t1
chr01	GY2_uniform_reannotated_v2	CDS	13867491	13867797	.	-	0	Parent=GY2U000332.t1
chr01	GY2_uniform_reannotated_v2	transcript	13879437	13885994	.	+	.	ID=GY2U000333.t1;geneID=GY2U000333
chr01	GY2_uniform_reannotated_v2	exon	13879437	13879623	.	+	.	Parent=GY2U000333.t1
chr01	GY2_uniform_reannotated_v2	exon	13881599	13881650	.	+	.	Parent=GY2U000333.t1
chr01	GY2_uniform_reannotated_v2	exon	13881754	13881826	.	+	.	Parent=GY2U000333.t1
chr01	GY2_uniform_reannotated_v2	exon	13881922	13881987	.	+	.	Parent=GY2U000333.t1
chr01	GY2_uniform_reannotated_v2	exon	13883270	13885994	.	+	.	Parent=GY2U000333.t1
chr01	GY2_uniform_reannotated_v2	CDS	13881619	13881650	.	+	0	Parent=GY2U000333.t1
chr01	GY2_uniform_reannotated_v2	CDS	13881754	13881826	.	+	1	Parent=GY2U000333.t1
chr01	GY2_uniform_reannotated_v2	CDS	13881922	13881987	.	+	0	Parent=GY2U000333.t1
chr01	GY2_uniform_reannotated_v2	CDS	13883270	13883371	.	+	0	Parent=GY2U000333.t1
chr01	GY2_uniform_reannotated_v2	transcript	13892906	13898965	.	-	.	ID=GY2U000334.t1;geneID=GY2U000334
chr01	GY2_uniform_reannotated_v2	exon	13892906	13893529	.	-	.	Parent=GY2U000334.t1
chr01	GY2_uniform_reannotated_v2	exon	13893747	13894045	.	-	.	Parent=GY2U000334.t1
chr01	GY2_uniform_reannotated_v2	exon	13894208	13894379	.	-	.	Parent=GY2U000334.t1
chr01	GY2_uniform_reannotated_v2	exon	13894755	13894913	.	-	.	Parent=GY2U000334.t1
chr01	GY2_uniform_reannotated_v2	exon	13894999	13896950	.	-	.	Parent=GY2U000334.t1
chr01	GY2_uniform_reannotated_v2	exon	13897064	13897118	.	-	.	Parent=GY2U000334.t1
chr01	GY2_uniform_reannotated_v2	exon	13898342	13898965	.	-	.	Parent=GY2U000334.t1
chr01	GY2_uniform_reannotated_v2	CDS	13893281	13893529	.	-	0	Parent=GY2U000334.t1
chr01	GY2_uniform_reannotated_v2	CDS	13893747	13894045	.	-	2	Parent=GY2U000334.t1
chr01	GY2_uniform_reannotated_v2	CDS	13894208	13894379	.	-	0	Parent=GY2U000334.t1
chr01	GY2_uniform_reannotated_v2	CDS	13894755	13894913	.	-	0	Parent=GY2U000334.t1
chr01	GY2_uniform_reannotated_v2	CDS	13894999	13896950	.	-	2	Parent=GY2U000334.t1
chr01	GY2_uniform_reannotated_v2	CDS	13897064	13897118	.	-	0	Parent=GY2U000334.t1
chr01	GY2_uniform_reannotated_v2	CDS	13898342	13898521	.	-	0	Parent=GY2U000334.t1
chr01	GY2_uniform_reannotated_v2	transcript	13956928	13963040	.	+	.	ID=GY2U000335.t1;geneID=GY2U000335
chr01	GY2_uniform_reannotated_v2	exon	13956928	13957104	.	+	.	Parent=GY2U000335.t1
chr01	GY2_uniform_reannotated_v2	exon	13957223	13957290	.	+	.	Parent=GY2U000335.t1
chr01	GY2_uniform_reannotated_v2	exon	13961806	13961916	.	+	.	Parent=GY2U000335.t1
chr01	GY2_uniform_reannotated_v2	exon	13962003	13962089	.	+	.	Parent=GY2U000335.t1
chr01	GY2_uniform_reannotated_v2	exon	13962156	13962364	.	+	.	Parent=GY2U000335.t1
chr01	GY2_uniform_reannotated_v2	exon	13962461	13963040	.	+	.	Parent=GY2U000335.t1
chr01	GY2_uniform_reannotated_v2	CDS	13957059	13957104	.	+	0	Parent=GY2U000335.t1
chr01	GY2_uniform_reannotated_v2	CDS	13957223	13957290	.	+	2	Parent=GY2U000335.t1
chr01	GY2_uniform_reannotated_v2	CDS	13961806	13961916	.	+	0	Parent=GY2U000335.t1
chr01	GY2_uniform_reannotated_v2	CDS	13962003	13962089	.	+	0	Parent=GY2U000335.t1
chr01	GY2_uniform_reannotated_v2	CDS	13962156	13962364	.	+	0	Parent=GY2U000335.t1
chr01	GY2_uniform_reannotated_v2	CDS	13962461	13962767	.	+	1	Parent=GY2U000335.t1
chr01	GY2_uniform_reannotated_v2	transcript	13972271	13976803	.	+	.	ID=GY2U000336.t1;geneID=GY2U000336
chr01	GY2_uniform_reannotated_v2	exon	13972271	13972736	.	+	.	Parent=GY2U000336.t1
chr01	GY2_uniform_reannotated_v2	exon	13973155	13973295	.	+	.	Parent=GY2U000336.t1
chr01	GY2_uniform_reannotated_v2	exon	13974466	13974615	.	+	.	Parent=GY2U000336.t1
chr01	GY2_uniform_reannotated_v2	exon	13974950	13975068	.	+	.	Parent=GY2U000336.t1
chr01	GY2_uniform_reannotated_v2	exon	13975198	13975282	.	+	.	Parent=GY2U000336.t1
chr01	GY2_uniform_reannotated_v2	exon	13975993	13976039	.	+	.	Parent=GY2U000336.t1
chr01	GY2_uniform_reannotated_v2	exon	13976190	13976803	.	+	.	Parent=GY2U000336.t1
chr01	GY2_uniform_reannotated_v2	CDS	13972406	13972736	.	+	0	Parent=GY2U000336.t1
chr01	GY2_uniform_reannotated_v2	CDS	13973155	13973295	.	+	2	Parent=GY2U000336.t1
chr01	GY2_uniform_reannotated_v2	CDS	13974466	13974615	.	+	2	Parent=GY2U000336.t1
chr01	GY2_uniform_reannotated_v2	CDS	13974950	13975068	.	+	2	Parent=GY2U000336.t1
chr01	GY2_uniform_reannotated_v2	CDS	13975198	13975282	.	+	0	Parent=GY2U000336.t1
chr01	GY2_uniform_reannotated_v2	CDS	13975993	13976039	.	+	2	Parent=GY2U000336.t1
chr01	GY2_uniform_reannotated_v2	CDS	13976190	13976288	.	+	0	Parent=GY2U000336.t1
chr01	GY2_uniform_reannotated_v2	transcript	13978010	13981738	.	-	.	ID=GY2U000337.t1;geneID=GY2U000337
chr01	GY2_uniform_reannotated_v2	exon	13978010	13978336	.	-	.	Parent=GY2U000337.t1
chr01	GY2_uniform_reannotated_v2	exon	13978432	13978632	.	-	.	Parent=GY2U000337.t1
chr01	GY2_uniform_reannotated_v2	exon	13978723	13978908	.	-	.	Parent=GY2U000337.t1
chr01	GY2_uniform_reannotated_v2	exon	13978978	13979115	.	-	.	Parent=GY2U000337.t1
chr01	GY2_uniform_reannotated_v2	exon	13981230	13981335	.	-	.	Parent=GY2U000337.t1
chr01	GY2_uniform_reannotated_v2	exon	13981473	13981520	.	-	.	Parent=GY2U000337.t1
chr01	GY2_uniform_reannotated_v2	exon	13981630	13981738	.	-	.	Parent=GY2U000337.t1
chr01	GY2_uniform_reannotated_v2	CDS	13978244	13978336	.	-	0	Parent=GY2U000337.t1
chr01	GY2_uniform_reannotated_v2	CDS	13978432	13978632	.	-	0	Parent=GY2U000337.t1
chr01	GY2_uniform_reannotated_v2	CDS	13978723	13978908	.	-	0	Parent=GY2U000337.t1
chr01	GY2_uniform_reannotated_v2	CDS	13978978	13979115	.	-	0	Parent=GY2U000337.t1
chr01	GY2_uniform_reannotated_v2	CDS	13981230	13981335	.	-	1	Parent=GY2U000337.t1
chr01	GY2_uniform_reannotated_v2	CDS	13981473	13981520	.	-	1	Parent=GY2U000337.t1
chr01	GY2_uniform_reannotated_v2	CDS	13981630	13981640	.	-	0	Parent=GY2U000337.t1
chr01	GY2_uniform_reannotated_v2	transcript	13986688	13990667	.	-	.	ID=GY2U000338.t1;geneID=GY2U000338
chr01	GY2_uniform_reannotated_v2	exon	13986688	13986963	.	-	.	Parent=GY2U000338.t1
chr01	GY2_uniform_reannotated_v2	exon	13989972	13990027	.	-	.	Parent=GY2U000338.t1
chr01	GY2_uniform_reannotated_v2	exon	13990148	13990253	.	-	.	Parent=GY2U000338.t1
chr01	GY2_uniform_reannotated_v2	exon	13990486	13990667	.	-	.	Parent=GY2U000338.t1
chr01	GY2_uniform_reannotated_v2	CDS	13990013	13990027	.	-	0	Parent=GY2U000338.t1
chr01	GY2_uniform_reannotated_v2	CDS	13990148	13990253	.	-	1	Parent=GY2U000338.t1
chr01	GY2_uniform_reannotated_v2	CDS	13990486	13990595	.	-	0	Parent=GY2U000338.t1
chr01	GY2_uniform_reannotated_v2	transcript	13997189	13997970	.	-	.	ID=GY2U000339.t1;geneID=GY2U000339
chr01	GY2_uniform_reannotated_v2	exon	13997189	13997970	.	-	.	Parent=GY2U000339.t1
chr01	GY2_uniform_reannotated_v2	CDS	13997189	13997932	.	-	0	Parent=GY2U000339.t1
chr01	GY2_uniform_reannotated_v2	transcript	14011763	14017717	.	-	.	ID=GY2U000340.t1;geneID=GY2U000340
chr01	GY2_uniform_reannotated_v2	exon	14011763	14011931	.	-	.	Parent=GY2U000340.t1
chr01	GY2_uniform_reannotated_v2	exon	14013162	14013329	.	-	.	Parent=GY2U000340.t1
chr01	GY2_uniform_reannotated_v2	exon	14014785	14015474	.	-	.	Parent=GY2U000340.t1
chr01	GY2_uniform_reannotated_v2	exon	14016441	14016584	.	-	.	Parent=GY2U000340.t1
chr01	GY2_uniform_reannotated_v2	exon	14017203	14017717	.	-	.	Parent=GY2U000340.t1
chr01	GY2_uniform_reannotated_v2	CDS	14016516	14016584	.	-	0	Parent=GY2U000340.t1
chr01	GY2_uniform_reannotated_v2	CDS	14017203	14017478	.	-	0	Parent=GY2U000340.t1
chr01	GY2_uniform_reannotated_v2	transcript	14031487	14034475	.	+	.	ID=GY2U000341.t1;geneID=GY2U000341
chr01	GY2_uniform_reannotated_v2	exon	14031487	14031958	.	+	.	Parent=GY2U000341.t1
chr01	GY2_uniform_reannotated_v2	exon	14033113	14033209	.	+	.	Parent=GY2U000341.t1
chr01	GY2_uniform_reannotated_v2	exon	14033288	14033328	.	+	.	Parent=GY2U000341.t1
chr01	GY2_uniform_reannotated_v2	exon	14033780	14033869	.	+	.	Parent=GY2U000341.t1
chr01	GY2_uniform_reannotated_v2	exon	14034033	14034475	.	+	.	Parent=GY2U000341.t1
chr01	GY2_uniform_reannotated_v2	CDS	14031824	14031958	.	+	0	Parent=GY2U000341.t1
chr01	GY2_uniform_reannotated_v2	CDS	14033113	14033209	.	+	0	Parent=GY2U000341.t1
chr01	GY2_uniform_reannotated_v2	CDS	14033288	14033328	.	+	2	Parent=GY2U000341.t1
chr01	GY2_uniform_reannotated_v2	CDS	14033780	14033869	.	+	0	Parent=GY2U000341.t1
chr01	GY2_uniform_reannotated_v2	CDS	14034033	14034248	.	+	0	Parent=GY2U000341.t1
chr01	GY2_uniform_reannotated_v2	transcript	14047226	14048984	.	-	.	ID=GY2U000342.t1;geneID=GY2U000342
chr01	GY2_uniform_reannotated_v2	exon	14047226	14047951	.	-	.	Parent=GY2U000342.t1
chr01	GY2_uniform_reannotated_v2	exon	14048073	14048984	.	-	.	Parent=GY2U000342.t1
chr01	GY2_uniform_reannotated_v2	CDS	14047487	14047951	.	-	0	Parent=GY2U000342.t1
chr01	GY2_uniform_reannotated_v2	CDS	14048073	14048963	.	-	0	Parent=GY2U000342.t1
chr01	GY2_uniform_reannotated_v2	transcript	14052153	14084006	.	-	.	ID=GY2U000343.t1;geneID=GY2U000343
chr01	GY2_uniform_reannotated_v2	exon	14052153	14052668	.	-	.	Parent=GY2U000343.t1
chr01	GY2_uniform_reannotated_v2	exon	14054209	14054302	.	-	.	Parent=GY2U000343.t1
chr01	GY2_uniform_reannotated_v2	exon	14056384	14056605	.	-	.	Parent=GY2U000343.t1
chr01	GY2_uniform_reannotated_v2	exon	14057854	14057924	.	-	.	Parent=GY2U000343.t1
chr01	GY2_uniform_reannotated_v2	exon	14059232	14059333	.	-	.	Parent=GY2U000343.t1
chr01	GY2_uniform_reannotated_v2	exon	14059619	14059702	.	-	.	Parent=GY2U000343.t1
chr01	GY2_uniform_reannotated_v2	exon	14061064	14061327	.	-	.	Parent=GY2U000343.t1
chr01	GY2_uniform_reannotated_v2	exon	14061409	14061465	.	-	.	Parent=GY2U000343.t1
chr01	GY2_uniform_reannotated_v2	exon	14061554	14061622	.	-	.	Parent=GY2U000343.t1
chr01	GY2_uniform_reannotated_v2	exon	14067160	14067309	.	-	.	Parent=GY2U000343.t1
chr01	GY2_uniform_reannotated_v2	exon	14080528	14080630	.	-	.	Parent=GY2U000343.t1
chr01	GY2_uniform_reannotated_v2	exon	14081644	14081705	.	-	.	Parent=GY2U000343.t1
chr01	GY2_uniform_reannotated_v2	exon	14081824	14081907	.	-	.	Parent=GY2U000343.t1
chr01	GY2_uniform_reannotated_v2	exon	14082571	14082609	.	-	.	Parent=GY2U000343.t1
chr01	GY2_uniform_reannotated_v2	exon	14082713	14082821	.	-	.	Parent=GY2U000343.t1
chr01	GY2_uniform_reannotated_v2	exon	14082931	14083024	.	-	.	Parent=GY2U000343.t1
chr01	GY2_uniform_reannotated_v2	exon	14083679	14083739	.	-	.	Parent=GY2U000343.t1
chr01	GY2_uniform_reannotated_v2	exon	14083866	14084006	.	-	.	Parent=GY2U000343.t1
chr01	GY2_uniform_reannotated_v2	CDS	14052339	14052668	.	-	0	Parent=GY2U000343.t1
chr01	GY2_uniform_reannotated_v2	CDS	14054209	14054302	.	-	1	Parent=GY2U000343.t1
chr01	GY2_uniform_reannotated_v2	CDS	14056384	14056605	.	-	1	Parent=GY2U000343.t1
chr01	GY2_uniform_reannotated_v2	CDS	14057854	14057924	.	-	0	Parent=GY2U000343.t1
chr01	GY2_uniform_reannotated_v2	CDS	14059232	14059333	.	-	0	Parent=GY2U000343.t1
chr01	GY2_uniform_reannotated_v2	CDS	14059619	14059702	.	-	0	Parent=GY2U000343.t1
chr01	GY2_uniform_reannotated_v2	CDS	14061064	14061327	.	-	0	Parent=GY2U000343.t1
chr01	GY2_uniform_reannotated_v2	CDS	14061409	14061465	.	-	0	Parent=GY2U000343.t1
chr01	GY2_uniform_reannotated_v2	CDS	14061554	14061622	.	-	0	Parent=GY2U000343.t1
chr01	GY2_uniform_reannotated_v2	CDS	14067160	14067309	.	-	0	Parent=GY2U000343.t1
chr01	GY2_uniform_reannotated_v2	CDS	14080528	14080630	.	-	1	Parent=GY2U000343.t1
chr01	GY2_uniform_reannotated_v2	CDS	14081644	14081705	.	-	0	Parent=GY2U000343.t1
chr01	GY2_uniform_reannotated_v2	CDS	14081824	14081907	.	-	0	Parent=GY2U000343.t1
chr01	GY2_uniform_reannotated_v2	CDS	14082571	14082609	.	-	0	Parent=GY2U000343.t1
chr01	GY2_uniform_reannotated_v2	CDS	14082713	14082821	.	-	1	Parent=GY2U000343.t1
chr01	GY2_uniform_reannotated_v2	CDS	14082931	14083024	.	-	2	Parent=GY2U000343.t1
chr01	GY2_uniform_reannotated_v2	CDS	14083679	14083739	.	-	0	Parent=GY2U000343.t1
chr01	GY2_uniform_reannotated_v2	transcript	14114472	14123020	.	+	.	ID=GY2U000344.t1;geneID=GY2U000344
chr01	GY2_uniform_reannotated_v2	exon	14114472	14114738	.	+	.	Parent=GY2U000344.t1
chr01	GY2_uniform_reannotated_v2	exon	14119816	14119904	.	+	.	Parent=GY2U000344.t1
chr01	GY2_uniform_reannotated_v2	exon	14121446	14121575	.	+	.	Parent=GY2U000344.t1
chr01	GY2_uniform_reannotated_v2	exon	14122525	14122554	.	+	.	Parent=GY2U000344.t1
chr01	GY2_uniform_reannotated_v2	exon	14122713	14123020	.	+	.	Parent=GY2U000344.t1
chr01	GY2_uniform_reannotated_v2	CDS	14114571	14114738	.	+	0	Parent=GY2U000344.t1
chr01	GY2_uniform_reannotated_v2	CDS	14119816	14119904	.	+	0	Parent=GY2U000344.t1
chr01	GY2_uniform_reannotated_v2	CDS	14121446	14121575	.	+	1	Parent=GY2U000344.t1
chr01	GY2_uniform_reannotated_v2	CDS	14122525	14122554	.	+	0	Parent=GY2U000344.t1
chr01	GY2_uniform_reannotated_v2	CDS	14122713	14122772	.	+	0	Parent=GY2U000344.t1
chr01	GY2_uniform_reannotated_v2	transcript	14125119	14136113	.	+	.	ID=GY2U000345.t1;geneID=GY2U000345
chr01	GY2_uniform_reannotated_v2	exon	14125119	14125569	.	+	.	Parent=GY2U000345.t1
chr01	GY2_uniform_reannotated_v2	exon	14126724	14126811	.	+	.	Parent=GY2U000345.t1
chr01	GY2_uniform_reannotated_v2	exon	14127738	14127946	.	+	.	Parent=GY2U000345.t1
chr01	GY2_uniform_reannotated_v2	exon	14129847	14129998	.	+	.	Parent=GY2U000345.t1
chr01	GY2_uniform_reannotated_v2	exon	14130863	14131277	.	+	.	Parent=GY2U000345.t1
chr01	GY2_uniform_reannotated_v2	exon	14132573	14132670	.	+	.	Parent=GY2U000345.t1
chr01	GY2_uniform_reannotated_v2	exon	14133471	14133582	.	+	.	Parent=GY2U000345.t1
chr01	GY2_uniform_reannotated_v2	exon	14133776	14133935	.	+	.	Parent=GY2U000345.t1
chr01	GY2_uniform_reannotated_v2	exon	14134450	14134522	.	+	.	Parent=GY2U000345.t1
chr01	GY2_uniform_reannotated_v2	exon	14135588	14136113	.	+	.	Parent=GY2U000345.t1
chr01	GY2_uniform_reannotated_v2	CDS	14125222	14125569	.	+	0	Parent=GY2U000345.t1
chr01	GY2_uniform_reannotated_v2	CDS	14126724	14126811	.	+	0	Parent=GY2U000345.t1
chr01	GY2_uniform_reannotated_v2	CDS	14127738	14127946	.	+	2	Parent=GY2U000345.t1
chr01	GY2_uniform_reannotated_v2	CDS	14129847	14129998	.	+	0	Parent=GY2U000345.t1
chr01	GY2_uniform_reannotated_v2	CDS	14130863	14131277	.	+	1	Parent=GY2U000345.t1
chr01	GY2_uniform_reannotated_v2	CDS	14132573	14132670	.	+	0	Parent=GY2U000345.t1
chr01	GY2_uniform_reannotated_v2	CDS	14133471	14133582	.	+	1	Parent=GY2U000345.t1
chr01	GY2_uniform_reannotated_v2	CDS	14133776	14133935	.	+	0	Parent=GY2U000345.t1
chr01	GY2_uniform_reannotated_v2	CDS	14134450	14134522	.	+	2	Parent=GY2U000345.t1
chr01	GY2_uniform_reannotated_v2	CDS	14135588	14135747	.	+	1	Parent=GY2U000345.t1
chr01	GY2_uniform_reannotated_v2	transcript	14146581	14147987	.	+	.	ID=GY2U000346.t1;geneID=GY2U000346
chr01	GY2_uniform_reannotated_v2	exon	14146581	14146706	.	+	.	Parent=GY2U000346.t1
chr01	GY2_uniform_reannotated_v2	exon	14146797	14147987	.	+	.	Parent=GY2U000346.t1
chr01	GY2_uniform_reannotated_v2	CDS	14146581	14146706	.	+	0	Parent=GY2U000346.t1
chr01	GY2_uniform_reannotated_v2	CDS	14146797	14147987	.	+	0	Parent=GY2U000346.t1
chr01	GY2_uniform_reannotated_v2	transcript	14157715	14161573	.	-	.	ID=GY2U000347.t1;geneID=GY2U000347
chr01	GY2_uniform_reannotated_v2	exon	14157715	14158111	.	-	.	Parent=GY2U000347.t1
chr01	GY2_uniform_reannotated_v2	exon	14158274	14158342	.	-	.	Parent=GY2U000347.t1
chr01	GY2_uniform_reannotated_v2	exon	14158517	14158579	.	-	.	Parent=GY2U000347.t1
chr01	GY2_uniform_reannotated_v2	exon	14158702	14158841	.	-	.	Parent=GY2U000347.t1
chr01	GY2_uniform_reannotated_v2	exon	14159579	14159705	.	-	.	Parent=GY2U000347.t1
chr01	GY2_uniform_reannotated_v2	exon	14161133	14161573	.	-	.	Parent=GY2U000347.t1
chr01	GY2_uniform_reannotated_v2	CDS	14158040	14158111	.	-	0	Parent=GY2U000347.t1
chr01	GY2_uniform_reannotated_v2	CDS	14158274	14158342	.	-	0	Parent=GY2U000347.t1
chr01	GY2_uniform_reannotated_v2	CDS	14158517	14158579	.	-	0	Parent=GY2U000347.t1
chr01	GY2_uniform_reannotated_v2	CDS	14158702	14158841	.	-	2	Parent=GY2U000347.t1
chr01	GY2_uniform_reannotated_v2	CDS	14159579	14159705	.	-	0	Parent=GY2U000347.t1
chr01	GY2_uniform_reannotated_v2	CDS	14161133	14161333	.	-	0	Parent=GY2U000347.t1
chr01	GY2_uniform_reannotated_v2	transcript	14187891	14190296	.	+	.	ID=GY2U000348.t1;geneID=GY2U000348
chr01	GY2_uniform_reannotated_v2	exon	14187891	14188532	.	+	.	Parent=GY2U000348.t1
chr01	GY2_uniform_reannotated_v2	exon	14189095	14190296	.	+	.	Parent=GY2U000348.t1
chr01	GY2_uniform_reannotated_v2	CDS	14188317	14188532	.	+	0	Parent=GY2U000348.t1
chr01	GY2_uniform_reannotated_v2	CDS	14189095	14189802	.	+	0	Parent=GY2U000348.t1
chr01	GY2_uniform_reannotated_v2	transcript	14200678	14203284	.	+	.	ID=GY2U000349.t1;geneID=GY2U000349
chr01	GY2_uniform_reannotated_v2	exon	14200678	14203284	.	+	.	Parent=GY2U000349.t1
chr01	GY2_uniform_reannotated_v2	CDS	14200678	14203284	.	+	0	Parent=GY2U000349.t1
chr01	GY2_uniform_reannotated_v2	transcript	14208723	14209658	.	-	.	ID=GY2U000350.t1;geneID=GY2U000350
chr01	GY2_uniform_reannotated_v2	exon	14208723	14209658	.	-	.	Parent=GY2U000350.t1
chr01	GY2_uniform_reannotated_v2	CDS	14208876	14209658	.	-	0	Parent=GY2U000350.t1
chr01	GY2_uniform_reannotated_v2	transcript	14234249	14253360	.	+	.	ID=GY2U000351.t1;geneID=GY2U000351
chr01	GY2_uniform_reannotated_v2	exon	14234249	14234579	.	+	.	Parent=GY2U000351.t1
chr01	GY2_uniform_reannotated_v2	exon	14234723	14234874	.	+	.	Parent=GY2U000351.t1
chr01	GY2_uniform_reannotated_v2	exon	14235364	14235467	.	+	.	Parent=GY2U000351.t1
chr01	GY2_uniform_reannotated_v2	exon	14235550	14235610	.	+	.	Parent=GY2U000351.t1
chr01	GY2_uniform_reannotated_v2	exon	14235711	14235803	.	+	.	Parent=GY2U000351.t1
chr01	GY2_uniform_reannotated_v2	exon	14235952	14236052	.	+	.	Parent=GY2U000351.t1
chr01	GY2_uniform_reannotated_v2	exon	14236212	14236320	.	+	.	Parent=GY2U000351.t1
chr01	GY2_uniform_reannotated_v2	exon	14249336	14249380	.	+	.	Parent=GY2U000351.t1
chr01	GY2_uniform_reannotated_v2	exon	14249463	14249531	.	+	.	Parent=GY2U000351.t1
chr01	GY2_uniform_reannotated_v2	exon	14249618	14249709	.	+	.	Parent=GY2U000351.t1
chr01	GY2_uniform_reannotated_v2	exon	14249793	14249835	.	+	.	Parent=GY2U000351.t1
chr01	GY2_uniform_reannotated_v2	exon	14250780	14250839	.	+	.	Parent=GY2U000351.t1
chr01	GY2_uniform_reannotated_v2	exon	14251662	14251721	.	+	.	Parent=GY2U000351.t1
chr01	GY2_uniform_reannotated_v2	exon	14252841	14253360	.	+	.	Parent=GY2U000351.t1
chr01	GY2_uniform_reannotated_v2	CDS	14234444	14234579	.	+	0	Parent=GY2U000351.t1
chr01	GY2_uniform_reannotated_v2	CDS	14234723	14234874	.	+	2	Parent=GY2U000351.t1
chr01	GY2_uniform_reannotated_v2	CDS	14235364	14235467	.	+	0	Parent=GY2U000351.t1
chr01	GY2_uniform_reannotated_v2	CDS	14235550	14235610	.	+	1	Parent=GY2U000351.t1
chr01	GY2_uniform_reannotated_v2	CDS	14235711	14235803	.	+	0	Parent=GY2U000351.t1
chr01	GY2_uniform_reannotated_v2	CDS	14235952	14236052	.	+	0	Parent=GY2U000351.t1
chr01	GY2_uniform_reannotated_v2	CDS	14236212	14236320	.	+	1	Parent=GY2U000351.t1
chr01	GY2_uniform_reannotated_v2	CDS	14249336	14249380	.	+	0	Parent=GY2U000351.t1
chr01	GY2_uniform_reannotated_v2	CDS	14249463	14249531	.	+	0	Parent=GY2U000351.t1
chr01	GY2_uniform_reannotated_v2	CDS	14249618	14249709	.	+	0	Parent=GY2U000351.t1
chr01	GY2_uniform_reannotated_v2	CDS	14249793	14249835	.	+	1	Parent=GY2U000351.t1
chr01	GY2_uniform_reannotated_v2	CDS	14250780	14250839	.	+	0	Parent=GY2U000351.t1
chr01	GY2_uniform_reannotated_v2	CDS	14251662	14251721	.	+	0	Parent=GY2U000351.t1
chr01	GY2_uniform_reannotated_v2	CDS	14252841	14252915	.	+	0	Parent=GY2U000351.t1
chr01	GY2_uniform_reannotated_v2	transcript	14255563	14263762	.	-	.	ID=GY2U000352.t1;geneID=GY2U000352
chr01	GY2_uniform_reannotated_v2	exon	14255563	14255930	.	-	.	Parent=GY2U000352.t1
chr01	GY2_uniform_reannotated_v2	exon	14262753	14263118	.	-	.	Parent=GY2U000352.t1
chr01	GY2_uniform_reannotated_v2	exon	14263440	14263762	.	-	.	Parent=GY2U000352.t1
chr01	GY2_uniform_reannotated_v2	CDS	14255847	14255930	.	-	0	Parent=GY2U000352.t1
chr01	GY2_uniform_reannotated_v2	CDS	14262753	14263118	.	-	0	Parent=GY2U000352.t1
chr01	GY2_uniform_reannotated_v2	CDS	14263440	14263667	.	-	0	Parent=GY2U000352.t1
chr01	GY2_uniform_reannotated_v2	transcript	14337653	14343791	.	-	.	ID=GY2U000353.t1;geneID=GY2U000353
chr01	GY2_uniform_reannotated_v2	exon	14337653	14338148	.	-	.	Parent=GY2U000353.t1
chr01	GY2_uniform_reannotated_v2	exon	14338490	14338651	.	-	.	Parent=GY2U000353.t1
chr01	GY2_uniform_reannotated_v2	exon	14339818	14339965	.	-	.	Parent=GY2U000353.t1
chr01	GY2_uniform_reannotated_v2	exon	14340364	14340440	.	-	.	Parent=GY2U000353.t1
chr01	GY2_uniform_reannotated_v2	exon	14340602	14340672	.	-	.	Parent=GY2U000353.t1
chr01	GY2_uniform_reannotated_v2	exon	14340802	14340888	.	-	.	Parent=GY2U000353.t1
chr01	GY2_uniform_reannotated_v2	exon	14342165	14343571	.	-	.	Parent=GY2U000353.t1
chr01	GY2_uniform_reannotated_v2	exon	14343671	14343791	.	-	.	Parent=GY2U000353.t1
chr01	GY2_uniform_reannotated_v2	CDS	14337831	14338148	.	-	0	Parent=GY2U000353.t1
chr01	GY2_uniform_reannotated_v2	CDS	14338490	14338651	.	-	0	Parent=GY2U000353.t1
chr01	GY2_uniform_reannotated_v2	CDS	14339818	14339965	.	-	1	Parent=GY2U000353.t1
chr01	GY2_uniform_reannotated_v2	CDS	14340364	14340440	.	-	0	Parent=GY2U000353.t1
chr01	GY2_uniform_reannotated_v2	CDS	14340602	14340672	.	-	2	Parent=GY2U000353.t1
chr01	GY2_uniform_reannotated_v2	CDS	14340802	14340888	.	-	2	Parent=GY2U000353.t1
chr01	GY2_uniform_reannotated_v2	CDS	14342165	14343494	.	-	0	Parent=GY2U000353.t1
chr01	GY2_uniform_reannotated_v2	transcript	14418795	14438924	.	+	.	ID=GY2U000354.t1;geneID=GY2U000354
chr01	GY2_uniform_reannotated_v2	exon	14418795	14418946	.	+	.	Parent=GY2U000354.t1
chr01	GY2_uniform_reannotated_v2	exon	14422425	14422513	.	+	.	Parent=GY2U000354.t1
chr01	GY2_uniform_reannotated_v2	exon	14424230	14425114	.	+	.	Parent=GY2U000354.t1
chr01	GY2_uniform_reannotated_v2	exon	14425192	14425312	.	+	.	Parent=GY2U000354.t1
chr01	GY2_uniform_reannotated_v2	exon	14425418	14425594	.	+	.	Parent=GY2U000354.t1
chr01	GY2_uniform_reannotated_v2	exon	14425955	14426779	.	+	.	Parent=GY2U000354.t1
chr01	GY2_uniform_reannotated_v2	exon	14426863	14429596	.	+	.	Parent=GY2U000354.t1
chr01	GY2_uniform_reannotated_v2	exon	14437826	14438007	.	+	.	Parent=GY2U000354.t1
chr01	GY2_uniform_reannotated_v2	exon	14438085	14438144	.	+	.	Parent=GY2U000354.t1
chr01	GY2_uniform_reannotated_v2	exon	14438252	14438924	.	+	.	Parent=GY2U000354.t1
chr01	GY2_uniform_reannotated_v2	CDS	14418874	14418946	.	+	0	Parent=GY2U000354.t1
chr01	GY2_uniform_reannotated_v2	CDS	14422425	14422513	.	+	2	Parent=GY2U000354.t1
chr01	GY2_uniform_reannotated_v2	CDS	14424230	14425114	.	+	0	Parent=GY2U000354.t1
chr01	GY2_uniform_reannotated_v2	CDS	14425192	14425312	.	+	0	Parent=GY2U000354.t1
chr01	GY2_uniform_reannotated_v2	CDS	14425418	14425594	.	+	2	Parent=GY2U000354.t1
chr01	GY2_uniform_reannotated_v2	CDS	14425955	14426779	.	+	2	Parent=GY2U000354.t1
chr01	GY2_uniform_reannotated_v2	CDS	14426863	14429596	.	+	2	Parent=GY2U000354.t1
chr01	GY2_uniform_reannotated_v2	CDS	14437826	14438007	.	+	1	Parent=GY2U000354.t1
chr01	GY2_uniform_reannotated_v2	CDS	14438085	14438144	.	+	2	Parent=GY2U000354.t1
chr01	GY2_uniform_reannotated_v2	CDS	14438252	14438628	.	+	2	Parent=GY2U000354.t1
chr01	GY2_uniform_reannotated_v2	transcript	14445945	14448456	.	+	.	ID=GY2U000355.t1;geneID=GY2U000355
chr01	GY2_uniform_reannotated_v2	exon	14445945	14446274	.	+	.	Parent=GY2U000355.t1
chr01	GY2_uniform_reannotated_v2	exon	14446406	14446624	.	+	.	Parent=GY2U000355.t1
chr01	GY2_uniform_reannotated_v2	exon	14447892	14448456	.	+	.	Parent=GY2U000355.t1
chr01	GY2_uniform_reannotated_v2	CDS	14446050	14446274	.	+	0	Parent=GY2U000355.t1
chr01	GY2_uniform_reannotated_v2	CDS	14446406	14446624	.	+	0	Parent=GY2U000355.t1
chr01	GY2_uniform_reannotated_v2	CDS	14447892	14447960	.	+	0	Parent=GY2U000355.t1
chr01	GY2_uniform_reannotated_v2	transcript	14454742	14455788	.	+	.	ID=GY2U000356.t1;geneID=GY2U000356
chr01	GY2_uniform_reannotated_v2	exon	14454742	14455788	.	+	.	Parent=GY2U000356.t1
chr01	GY2_uniform_reannotated_v2	CDS	14454742	14455653	.	+	0	Parent=GY2U000356.t1
chr01	GY2_uniform_reannotated_v2	transcript	14489677	14495478	.	-	.	ID=GY2U000357.t1;geneID=GY2U000357
chr01	GY2_uniform_reannotated_v2	exon	14489677	14490194	.	-	.	Parent=GY2U000357.t1
chr01	GY2_uniform_reannotated_v2	exon	14490274	14490372	.	-	.	Parent=GY2U000357.t1
chr01	GY2_uniform_reannotated_v2	exon	14491071	14491552	.	-	.	Parent=GY2U000357.t1
chr01	GY2_uniform_reannotated_v2	exon	14491639	14491705	.	-	.	Parent=GY2U000357.t1
chr01	GY2_uniform_reannotated_v2	exon	14491797	14494066	.	-	.	Parent=GY2U000357.t1
chr01	GY2_uniform_reannotated_v2	exon	14495389	14495478	.	-	.	Parent=GY2U000357.t1
chr01	GY2_uniform_reannotated_v2	CDS	14489997	14490194	.	-	0	Parent=GY2U000357.t1
chr01	GY2_uniform_reannotated_v2	CDS	14490274	14490372	.	-	0	Parent=GY2U000357.t1
chr01	GY2_uniform_reannotated_v2	CDS	14491071	14491552	.	-	2	Parent=GY2U000357.t1
chr01	GY2_uniform_reannotated_v2	CDS	14491639	14491705	.	-	0	Parent=GY2U000357.t1
chr01	GY2_uniform_reannotated_v2	CDS	14491797	14494061	.	-	0	Parent=GY2U000357.t1
chr01	GY2_uniform_reannotated_v2	transcript	14593597	14610059	.	+	.	ID=GY2U000358.t1;geneID=GY2U000358
chr01	GY2_uniform_reannotated_v2	exon	14593597	14593766	.	+	.	Parent=GY2U000358.t1
chr01	GY2_uniform_reannotated_v2	exon	14594270	14594367	.	+	.	Parent=GY2U000358.t1
chr01	GY2_uniform_reannotated_v2	exon	14594456	14594506	.	+	.	Parent=GY2U000358.t1
chr01	GY2_uniform_reannotated_v2	exon	14594612	14594725	.	+	.	Parent=GY2U000358.t1
chr01	GY2_uniform_reannotated_v2	exon	14594838	14595038	.	+	.	Parent=GY2U000358.t1
chr01	GY2_uniform_reannotated_v2	exon	14595124	14595225	.	+	.	Parent=GY2U000358.t1
chr01	GY2_uniform_reannotated_v2	exon	14595423	14595530	.	+	.	Parent=GY2U000358.t1
chr01	GY2_uniform_reannotated_v2	exon	14595625	14595858	.	+	.	Parent=GY2U000358.t1
chr01	GY2_uniform_reannotated_v2	exon	14602813	14603063	.	+	.	Parent=GY2U000358.t1
chr01	GY2_uniform_reannotated_v2	exon	14603159	14603330	.	+	.	Parent=GY2U000358.t1
chr01	GY2_uniform_reannotated_v2	exon	14604561	14604716	.	+	.	Parent=GY2U000358.t1
chr01	GY2_uniform_reannotated_v2	exon	14604802	14604852	.	+	.	Parent=GY2U000358.t1
chr01	GY2_uniform_reannotated_v2	exon	14606081	14606221	.	+	.	Parent=GY2U000358.t1
chr01	GY2_uniform_reannotated_v2	exon	14606304	14606501	.	+	.	Parent=GY2U000358.t1
chr01	GY2_uniform_reannotated_v2	exon	14606601	14606732	.	+	.	Parent=GY2U000358.t1
chr01	GY2_uniform_reannotated_v2	exon	14606824	14606997	.	+	.	Parent=GY2U000358.t1
chr01	GY2_uniform_reannotated_v2	exon	14609023	14609262	.	+	.	Parent=GY2U000358.t1
chr01	GY2_uniform_reannotated_v2	exon	14609521	14610059	.	+	.	Parent=GY2U000358.t1
chr01	GY2_uniform_reannotated_v2	CDS	14593721	14593766	.	+	0	Parent=GY2U000358.t1
chr01	GY2_uniform_reannotated_v2	CDS	14594270	14594367	.	+	2	Parent=GY2U000358.t1
chr01	GY2_uniform_reannotated_v2	CDS	14594456	14594506	.	+	0	Parent=GY2U000358.t1
chr01	GY2_uniform_reannotated_v2	CDS	14594612	14594725	.	+	0	Parent=GY2U000358.t1
chr01	GY2_uniform_reannotated_v2	CDS	14594838	14595038	.	+	0	Parent=GY2U000358.t1
chr01	GY2_uniform_reannotated_v2	CDS	14595124	14595225	.	+	0	Parent=GY2U000358.t1
chr01	GY2_uniform_reannotated_v2	CDS	14595423	14595530	.	+	0	Parent=GY2U000358.t1
chr01	GY2_uniform_reannotated_v2	CDS	14595625	14595858	.	+	0	Parent=GY2U000358.t1
chr01	GY2_uniform_reannotated_v2	CDS	14602813	14603063	.	+	0	Parent=GY2U000358.t1
chr01	GY2_uniform_reannotated_v2	CDS	14603159	14603330	.	+	1	Parent=GY2U000358.t1
chr01	GY2_uniform_reannotated_v2	CDS	14604561	14604716	.	+	0	Parent=GY2U000358.t1
chr01	GY2_uniform_reannotated_v2	CDS	14604802	14604852	.	+	0	Parent=GY2U000358.t1
chr01	GY2_uniform_reannotated_v2	CDS	14606081	14606221	.	+	0	Parent=GY2U000358.t1
chr01	GY2_uniform_reannotated_v2	CDS	14606304	14606501	.	+	0	Parent=GY2U000358.t1
chr01	GY2_uniform_reannotated_v2	CDS	14606601	14606732	.	+	0	Parent=GY2U000358.t1
chr01	GY2_uniform_reannotated_v2	CDS	14606824	14606997	.	+	0	Parent=GY2U000358.t1
chr01	GY2_uniform_reannotated_v2	CDS	14609023	14609262	.	+	0	Parent=GY2U000358.t1
chr01	GY2_uniform_reannotated_v2	CDS	14609521	14609715	.	+	0	Parent=GY2U000358.t1
chr01	GY2_uniform_reannotated_v2	transcript	14612694	14640287	.	+	.	ID=GY2U000359.t1;geneID=GY2U000359
chr01	GY2_uniform_reannotated_v2	exon	14612694	14613106	.	+	.	Parent=GY2U000359.t1
chr01	GY2_uniform_reannotated_v2	exon	14613503	14613617	.	+	.	Parent=GY2U000359.t1
chr01	GY2_uniform_reannotated_v2	exon	14613697	14613776	.	+	.	Parent=GY2U000359.t1
chr01	GY2_uniform_reannotated_v2	exon	14635441	14635516	.	+	.	Parent=GY2U000359.t1
chr01	GY2_uniform_reannotated_v2	exon	14635703	14635767	.	+	.	Parent=GY2U000359.t1
chr01	GY2_uniform_reannotated_v2	exon	14635870	14635932	.	+	.	Parent=GY2U000359.t1
chr01	GY2_uniform_reannotated_v2	exon	14638166	14638247	.	+	.	Parent=GY2U000359.t1
chr01	GY2_uniform_reannotated_v2	exon	14638333	14638495	.	+	.	Parent=GY2U000359.t1
chr01	GY2_uniform_reannotated_v2	exon	14638754	14638843	.	+	.	Parent=GY2U000359.t1
chr01	GY2_uniform_reannotated_v2	exon	14638977	14639668	.	+	.	Parent=GY2U000359.t1
chr01	GY2_uniform_reannotated_v2	exon	14639838	14640287	.	+	.	Parent=GY2U000359.t1
chr01	GY2_uniform_reannotated_v2	CDS	14613008	14613106	.	+	0	Parent=GY2U000359.t1
chr01	GY2_uniform_reannotated_v2	CDS	14613503	14613617	.	+	0	Parent=GY2U000359.t1
chr01	GY2_uniform_reannotated_v2	CDS	14613697	14613776	.	+	2	Parent=GY2U000359.t1
chr01	GY2_uniform_reannotated_v2	CDS	14635441	14635516	.	+	0	Parent=GY2U000359.t1
chr01	GY2_uniform_reannotated_v2	CDS	14635703	14635767	.	+	2	Parent=GY2U000359.t1
chr01	GY2_uniform_reannotated_v2	CDS	14635870	14635932	.	+	0	Parent=GY2U000359.t1
chr01	GY2_uniform_reannotated_v2	CDS	14638166	14638247	.	+	0	Parent=GY2U000359.t1
chr01	GY2_uniform_reannotated_v2	CDS	14638333	14638495	.	+	2	Parent=GY2U000359.t1
chr01	GY2_uniform_reannotated_v2	CDS	14638754	14638843	.	+	1	Parent=GY2U000359.t1
chr01	GY2_uniform_reannotated_v2	CDS	14638977	14639637	.	+	1	Parent=GY2U000359.t1
chr01	GY2_uniform_reannotated_v2	transcript	14647074	14654213	.	+	.	ID=GY2U000360.t1;geneID=GY2U000360
chr01	GY2_uniform_reannotated_v2	exon	14647074	14647629	.	+	.	Parent=GY2U000360.t1
chr01	GY2_uniform_reannotated_v2	exon	14648081	14648444	.	+	.	Parent=GY2U000360.t1
chr01	GY2_uniform_reannotated_v2	exon	14650031	14650095	.	+	.	Parent=GY2U000360.t1
chr01	GY2_uniform_reannotated_v2	exon	14650197	14650236	.	+	.	Parent=GY2U000360.t1
chr01	GY2_uniform_reannotated_v2	exon	14650345	14650427	.	+	.	Parent=GY2U000360.t1
chr01	GY2_uniform_reannotated_v2	exon	14651244	14651330	.	+	.	Parent=GY2U000360.t1
chr01	GY2_uniform_reannotated_v2	exon	14651458	14651508	.	+	.	Parent=GY2U000360.t1
chr01	GY2_uniform_reannotated_v2	exon	14652662	14652883	.	+	.	Parent=GY2U000360.t1
chr01	GY2_uniform_reannotated_v2	exon	14653016	14653109	.	+	.	Parent=GY2U000360.t1
chr01	GY2_uniform_reannotated_v2	exon	14653684	14653824	.	+	.	Parent=GY2U000360.t1
chr01	GY2_uniform_reannotated_v2	exon	14653931	14654213	.	+	.	Parent=GY2U000360.t1
chr01	GY2_uniform_reannotated_v2	CDS	14647219	14647629	.	+	0	Parent=GY2U000360.t1
chr01	GY2_uniform_reannotated_v2	CDS	14648081	14648444	.	+	0	Parent=GY2U000360.t1
chr01	GY2_uniform_reannotated_v2	CDS	14650031	14650095	.	+	2	Parent=GY2U000360.t1
chr01	GY2_uniform_reannotated_v2	CDS	14650197	14650236	.	+	0	Parent=GY2U000360.t1
chr01	GY2_uniform_reannotated_v2	CDS	14650345	14650427	.	+	2	Parent=GY2U000360.t1
chr01	GY2_uniform_reannotated_v2	CDS	14651244	14651330	.	+	0	Parent=GY2U000360.t1
chr01	GY2_uniform_reannotated_v2	CDS	14651458	14651508	.	+	0	Parent=GY2U000360.t1
chr01	GY2_uniform_reannotated_v2	CDS	14652662	14652883	.	+	0	Parent=GY2U000360.t1
chr01	GY2_uniform_reannotated_v2	CDS	14653016	14653109	.	+	0	Parent=GY2U000360.t1
chr01	GY2_uniform_reannotated_v2	CDS	14653684	14653824	.	+	2	Parent=GY2U000360.t1
chr01	GY2_uniform_reannotated_v2	CDS	14653931	14654010	.	+	2	Parent=GY2U000360.t1
chr01	GY2_uniform_reannotated_v2	transcript	14664822	14667566	.	-	.	ID=GY2U000361.t1;geneID=GY2U000361
chr01	GY2_uniform_reannotated_v2	exon	14664822	14667566	.	-	.	Parent=GY2U000361.t1
chr01	GY2_uniform_reannotated_v2	CDS	14664822	14667566	.	-	0	Parent=GY2U000361.t1
chr01	GY2_uniform_reannotated_v2	transcript	14688586	14701950	.	+	.	ID=GY2U000362.t1;geneID=GY2U000362
chr01	GY2_uniform_reannotated_v2	exon	14688586	14688815	.	+	.	Parent=GY2U000362.t1
chr01	GY2_uniform_reannotated_v2	exon	14689229	14689387	.	+	.	Parent=GY2U000362.t1
chr01	GY2_uniform_reannotated_v2	exon	14695629	14695716	.	+	.	Parent=GY2U000362.t1
chr01	GY2_uniform_reannotated_v2	exon	14696372	14696518	.	+	.	Parent=GY2U000362.t1
chr01	GY2_uniform_reannotated_v2	exon	14696612	14696752	.	+	.	Parent=GY2U000362.t1
chr01	GY2_uniform_reannotated_v2	exon	14698602	14698687	.	+	.	Parent=GY2U000362.t1
chr01	GY2_uniform_reannotated_v2	exon	14698890	14698982	.	+	.	Parent=GY2U000362.t1
chr01	GY2_uniform_reannotated_v2	exon	14699074	14699137	.	+	.	Parent=GY2U000362.t1
chr01	GY2_uniform_reannotated_v2	exon	14699352	14699495	.	+	.	Parent=GY2U000362.t1
chr01	GY2_uniform_reannotated_v2	exon	14699831	14700018	.	+	.	Parent=GY2U000362.t1
chr01	GY2_uniform_reannotated_v2	exon	14700093	14700267	.	+	.	Parent=GY2U000362.t1
chr01	GY2_uniform_reannotated_v2	exon	14700353	14700523	.	+	.	Parent=GY2U000362.t1
chr01	GY2_uniform_reannotated_v2	exon	14700656	14700725	.	+	.	Parent=GY2U000362.t1
chr01	GY2_uniform_reannotated_v2	exon	14700801	14700921	.	+	.	Parent=GY2U000362.t1
chr01	GY2_uniform_reannotated_v2	exon	14701019	14701056	.	+	.	Parent=GY2U000362.t1
chr01	GY2_uniform_reannotated_v2	exon	14701456	14701950	.	+	.	Parent=GY2U000362.t1
chr01	GY2_uniform_reannotated_v2	CDS	14688702	14688815	.	+	0	Parent=GY2U000362.t1
chr01	GY2_uniform_reannotated_v2	CDS	14689229	14689387	.	+	0	Parent=GY2U000362.t1
chr01	GY2_uniform_reannotated_v2	CDS	14695629	14695716	.	+	0	Parent=GY2U000362.t1
chr01	GY2_uniform_reannotated_v2	CDS	14696372	14696518	.	+	2	Parent=GY2U000362.t1
chr01	GY2_uniform_reannotated_v2	CDS	14696612	14696752	.	+	2	Parent=GY2U000362.t1
chr01	GY2_uniform_reannotated_v2	CDS	14698602	14698687	.	+	2	Parent=GY2U000362.t1
chr01	GY2_uniform_reannotated_v2	CDS	14698890	14698982	.	+	0	Parent=GY2U000362.t1
chr01	GY2_uniform_reannotated_v2	CDS	14699074	14699137	.	+	0	Parent=GY2U000362.t1
chr01	GY2_uniform_reannotated_v2	CDS	14699352	14699495	.	+	2	Parent=GY2U000362.t1
chr01	GY2_uniform_reannotated_v2	CDS	14699831	14700018	.	+	2	Parent=GY2U000362.t1
chr01	GY2_uniform_reannotated_v2	CDS	14700093	14700267	.	+	0	Parent=GY2U000362.t1
chr01	GY2_uniform_reannotated_v2	CDS	14700353	14700523	.	+	2	Parent=GY2U000362.t1
chr01	GY2_uniform_reannotated_v2	CDS	14700656	14700725	.	+	2	Parent=GY2U000362.t1
chr01	GY2_uniform_reannotated_v2	CDS	14700801	14700921	.	+	1	Parent=GY2U000362.t1
chr01	GY2_uniform_reannotated_v2	CDS	14701019	14701056	.	+	0	Parent=GY2U000362.t1
chr01	GY2_uniform_reannotated_v2	CDS	14701456	14701558	.	+	1	Parent=GY2U000362.t1
chr01	GY2_uniform_reannotated_v2	transcript	14719077	14722759	.	-	.	ID=GY2U000363.t1;geneID=GY2U000363
chr01	GY2_uniform_reannotated_v2	exon	14719077	14719603	.	-	.	Parent=GY2U000363.t1
chr01	GY2_uniform_reannotated_v2	exon	14721057	14721869	.	-	.	Parent=GY2U000363.t1
chr01	GY2_uniform_reannotated_v2	exon	14722532	14722759	.	-	.	Parent=GY2U000363.t1
chr01	GY2_uniform_reannotated_v2	CDS	14719361	14719603	.	-	0	Parent=GY2U000363.t1
chr01	GY2_uniform_reannotated_v2	CDS	14721057	14721746	.	-	0	Parent=GY2U000363.t1
chr01	GY2_uniform_reannotated_v2	transcript	14731248	14733965	.	-	.	ID=GY2U000364.t1;geneID=GY2U000364
chr01	GY2_uniform_reannotated_v2	exon	14731248	14731501	.	-	.	Parent=GY2U000364.t1
chr01	GY2_uniform_reannotated_v2	exon	14733173	14733238	.	-	.	Parent=GY2U000364.t1
chr01	GY2_uniform_reannotated_v2	exon	14733557	14733678	.	-	.	Parent=GY2U000364.t1
chr01	GY2_uniform_reannotated_v2	exon	14733798	14733965	.	-	.	Parent=GY2U000364.t1
chr01	GY2_uniform_reannotated_v2	CDS	14733219	14733238	.	-	2	Parent=GY2U000364.t1
chr01	GY2_uniform_reannotated_v2	CDS	14733557	14733678	.	-	1	Parent=GY2U000364.t1
chr01	GY2_uniform_reannotated_v2	CDS	14733798	14733913	.	-	0	Parent=GY2U000364.t1
chr01	GY2_uniform_reannotated_v2	transcript	14731482	14733913	.	-	.	ID=GY2U000364.t3;geneID=GY2U000364
chr01	GY2_uniform_reannotated_v2	exon	14731482	14731501	.	-	.	Parent=GY2U000364.t3
chr01	GY2_uniform_reannotated_v2	exon	14733557	14733678	.	-	.	Parent=GY2U000364.t3
chr01	GY2_uniform_reannotated_v2	exon	14733798	14733913	.	-	.	Parent=GY2U000364.t3
chr01	GY2_uniform_reannotated_v2	CDS	14731482	14731501	.	-	2	Parent=GY2U000364.t3
chr01	GY2_uniform_reannotated_v2	CDS	14733557	14733678	.	-	1	Parent=GY2U000364.t3
chr01	GY2_uniform_reannotated_v2	CDS	14733798	14733913	.	-	0	Parent=GY2U000364.t3
chr01	GY2_uniform_reannotated_v2	transcript	14733219	14733913	.	-	.	ID=GY2U000364.t2;geneID=GY2U000364
chr01	GY2_uniform_reannotated_v2	exon	14733219	14733238	.	-	.	Parent=GY2U000364.t2
chr01	GY2_uniform_reannotated_v2	exon	14733557	14733678	.	-	.	Parent=GY2U000364.t2
chr01	GY2_uniform_reannotated_v2	exon	14733798	14733913	.	-	.	Parent=GY2U000364.t2
chr01	GY2_uniform_reannotated_v2	CDS	14733219	14733238	.	-	2	Parent=GY2U000364.t2
chr01	GY2_uniform_reannotated_v2	CDS	14733557	14733678	.	-	1	Parent=GY2U000364.t2
chr01	GY2_uniform_reannotated_v2	CDS	14733798	14733913	.	-	0	Parent=GY2U000364.t2
chr01	GY2_uniform_reannotated_v2	transcript	14739425	14744731	.	+	.	ID=GY2U000365.t1;geneID=GY2U000365
chr01	GY2_uniform_reannotated_v2	exon	14739425	14739555	.	+	.	Parent=GY2U000365.t1
chr01	GY2_uniform_reannotated_v2	exon	14741830	14741905	.	+	.	Parent=GY2U000365.t1
chr01	GY2_uniform_reannotated_v2	exon	14743107	14743160	.	+	.	Parent=GY2U000365.t1
chr01	GY2_uniform_reannotated_v2	exon	14743261	14743352	.	+	.	Parent=GY2U000365.t1
chr01	GY2_uniform_reannotated_v2	exon	14743438	14743551	.	+	.	Parent=GY2U000365.t1
chr01	GY2_uniform_reannotated_v2	exon	14743918	14743985	.	+	.	Parent=GY2U000365.t1
chr01	GY2_uniform_reannotated_v2	exon	14744074	14744185	.	+	.	Parent=GY2U000365.t1
chr01	GY2_uniform_reannotated_v2	exon	14744343	14744731	.	+	.	Parent=GY2U000365.t1
chr01	GY2_uniform_reannotated_v2	CDS	14739502	14739555	.	+	0	Parent=GY2U000365.t1
chr01	GY2_uniform_reannotated_v2	CDS	14741830	14741905	.	+	0	Parent=GY2U000365.t1
chr01	GY2_uniform_reannotated_v2	CDS	14743107	14743160	.	+	2	Parent=GY2U000365.t1
chr01	GY2_uniform_reannotated_v2	CDS	14743261	14743352	.	+	2	Parent=GY2U000365.t1
chr01	GY2_uniform_reannotated_v2	CDS	14743438	14743551	.	+	0	Parent=GY2U000365.t1
chr01	GY2_uniform_reannotated_v2	CDS	14743918	14743985	.	+	0	Parent=GY2U000365.t1
chr01	GY2_uniform_reannotated_v2	CDS	14744074	14744185	.	+	1	Parent=GY2U000365.t1
chr01	GY2_uniform_reannotated_v2	CDS	14744343	14744438	.	+	0	Parent=GY2U000365.t1
chr01	GY2_uniform_reannotated_v2	transcript	14750048	14755682	.	-	.	ID=GY2U000366.t1;geneID=GY2U000366
chr01	GY2_uniform_reannotated_v2	exon	14750048	14751045	.	-	.	Parent=GY2U000366.t1
chr01	GY2_uniform_reannotated_v2	exon	14751147	14751169	.	-	.	Parent=GY2U000366.t1
chr01	GY2_uniform_reannotated_v2	exon	14752708	14752830	.	-	.	Parent=GY2U000366.t1
chr01	GY2_uniform_reannotated_v2	exon	14753481	14755682	.	-	.	Parent=GY2U000366.t1
chr01	GY2_uniform_reannotated_v2	CDS	14750459	14751045	.	-	2	Parent=GY2U000366.t1
chr01	GY2_uniform_reannotated_v2	CDS	14751147	14751169	.	-	1	Parent=GY2U000366.t1
chr01	GY2_uniform_reannotated_v2	CDS	14752708	14752830	.	-	1	Parent=GY2U000366.t1
chr01	GY2_uniform_reannotated_v2	CDS	14753481	14755459	.	-	0	Parent=GY2U000366.t1
chr01	GY2_uniform_reannotated_v2	transcript	14750459	14755459	.	-	.	ID=GY2U000366.t2;geneID=GY2U000366
chr01	GY2_uniform_reannotated_v2	exon	14750459	14751045	.	-	.	Parent=GY2U000366.t2
chr01	GY2_uniform_reannotated_v2	exon	14751147	14751169	.	-	.	Parent=GY2U000366.t2
chr01	GY2_uniform_reannotated_v2	exon	14752708	14752830	.	-	.	Parent=GY2U000366.t2
chr01	GY2_uniform_reannotated_v2	exon	14753481	14755459	.	-	.	Parent=GY2U000366.t2
chr01	GY2_uniform_reannotated_v2	CDS	14750459	14751045	.	-	2	Parent=GY2U000366.t2
chr01	GY2_uniform_reannotated_v2	CDS	14751147	14751169	.	-	1	Parent=GY2U000366.t2
chr01	GY2_uniform_reannotated_v2	CDS	14752708	14752830	.	-	1	Parent=GY2U000366.t2
chr01	GY2_uniform_reannotated_v2	CDS	14753481	14755459	.	-	0	Parent=GY2U000366.t2
chr01	GY2_uniform_reannotated_v2	transcript	14788444	14801692	.	-	.	ID=GY2U000367.t1;geneID=GY2U000367
chr01	GY2_uniform_reannotated_v2	exon	14788444	14789137	.	-	.	Parent=GY2U000367.t1
chr01	GY2_uniform_reannotated_v2	exon	14793724	14793816	.	-	.	Parent=GY2U000367.t1
chr01	GY2_uniform_reannotated_v2	exon	14794007	14794117	.	-	.	Parent=GY2U000367.t1
chr01	GY2_uniform_reannotated_v2	exon	14799868	14799929	.	-	.	Parent=GY2U000367.t1
chr01	GY2_uniform_reannotated_v2	exon	14800067	14800284	.	-	.	Parent=GY2U000367.t1
chr01	GY2_uniform_reannotated_v2	exon	14800495	14800638	.	-	.	Parent=GY2U000367.t1
chr01	GY2_uniform_reannotated_v2	exon	14800754	14800840	.	-	.	Parent=GY2U000367.t1
chr01	GY2_uniform_reannotated_v2	exon	14801577	14801692	.	-	.	Parent=GY2U000367.t1
chr01	GY2_uniform_reannotated_v2	CDS	14789036	14789137	.	-	0	Parent=GY2U000367.t1
chr01	GY2_uniform_reannotated_v2	CDS	14793724	14793816	.	-	0	Parent=GY2U000367.t1
chr01	GY2_uniform_reannotated_v2	CDS	14794007	14794117	.	-	0	Parent=GY2U000367.t1
chr01	GY2_uniform_reannotated_v2	CDS	14799868	14799929	.	-	2	Parent=GY2U000367.t1
chr01	GY2_uniform_reannotated_v2	CDS	14800067	14800284	.	-	1	Parent=GY2U000367.t1
chr01	GY2_uniform_reannotated_v2	CDS	14800495	14800535	.	-	0	Parent=GY2U000367.t1
chr01	GY2_uniform_reannotated_v2	transcript	14803487	14807591	.	+	.	ID=GY2U000368.t1;geneID=GY2U000368
chr01	GY2_uniform_reannotated_v2	exon	14803487	14803615	.	+	.	Parent=GY2U000368.t1
chr01	GY2_uniform_reannotated_v2	exon	14803803	14803874	.	+	.	Parent=GY2U000368.t1
chr01	GY2_uniform_reannotated_v2	exon	14803976	14804050	.	+	.	Parent=GY2U000368.t1
chr01	GY2_uniform_reannotated_v2	exon	14804191	14804271	.	+	.	Parent=GY2U000368.t1
chr01	GY2_uniform_reannotated_v2	exon	14806268	14806337	.	+	.	Parent=GY2U000368.t1
chr01	GY2_uniform_reannotated_v2	exon	14806436	14806575	.	+	.	Parent=GY2U000368.t1
chr01	GY2_uniform_reannotated_v2	exon	14806924	14806965	.	+	.	Parent=GY2U000368.t1
chr01	GY2_uniform_reannotated_v2	exon	14807076	14807156	.	+	.	Parent=GY2U000368.t1
chr01	GY2_uniform_reannotated_v2	exon	14807266	14807591	.	+	.	Parent=GY2U000368.t1
chr01	GY2_uniform_reannotated_v2	CDS	14803586	14803615	.	+	0	Parent=GY2U000368.t1
chr01	GY2_uniform_reannotated_v2	CDS	14803803	14803874	.	+	0	Parent=GY2U000368.t1
chr01	GY2_uniform_reannotated_v2	CDS	14803976	14804050	.	+	0	Parent=GY2U000368.t1
chr01	GY2_uniform_reannotated_v2	CDS	14804191	14804271	.	+	0	Parent=GY2U000368.t1
chr01	GY2_uniform_reannotated_v2	CDS	14806268	14806337	.	+	0	Parent=GY2U000368.t1
chr01	GY2_uniform_reannotated_v2	CDS	14806436	14806575	.	+	2	Parent=GY2U000368.t1
chr01	GY2_uniform_reannotated_v2	CDS	14806924	14806965	.	+	0	Parent=GY2U000368.t1
chr01	GY2_uniform_reannotated_v2	CDS	14807076	14807156	.	+	0	Parent=GY2U000368.t1
chr01	GY2_uniform_reannotated_v2	CDS	14807266	14807337	.	+	0	Parent=GY2U000368.t1
chr01	GY2_uniform_reannotated_v2	transcript	14803586	14807337	.	+	.	ID=GY2U000368.t2;geneID=GY2U000368
chr01	GY2_uniform_reannotated_v2	exon	14803586	14803615	.	+	.	Parent=GY2U000368.t2
chr01	GY2_uniform_reannotated_v2	exon	14803803	14803874	.	+	.	Parent=GY2U000368.t2
chr01	GY2_uniform_reannotated_v2	exon	14803976	14804050	.	+	.	Parent=GY2U000368.t2
chr01	GY2_uniform_reannotated_v2	exon	14804191	14804271	.	+	.	Parent=GY2U000368.t2
chr01	GY2_uniform_reannotated_v2	exon	14806268	14806337	.	+	.	Parent=GY2U000368.t2
chr01	GY2_uniform_reannotated_v2	exon	14806436	14806527	.	+	.	Parent=GY2U000368.t2
chr01	GY2_uniform_reannotated_v2	exon	14806924	14806965	.	+	.	Parent=GY2U000368.t2
chr01	GY2_uniform_reannotated_v2	exon	14807076	14807156	.	+	.	Parent=GY2U000368.t2
chr01	GY2_uniform_reannotated_v2	exon	14807266	14807337	.	+	.	Parent=GY2U000368.t2
chr01	GY2_uniform_reannotated_v2	CDS	14803586	14803615	.	+	0	Parent=GY2U000368.t2
chr01	GY2_uniform_reannotated_v2	CDS	14803803	14803874	.	+	0	Parent=GY2U000368.t2
chr01	GY2_uniform_reannotated_v2	CDS	14803976	14804050	.	+	0	Parent=GY2U000368.t2
chr01	GY2_uniform_reannotated_v2	CDS	14804191	14804271	.	+	0	Parent=GY2U000368.t2
chr01	GY2_uniform_reannotated_v2	CDS	14806268	14806337	.	+	0	Parent=GY2U000368.t2
chr01	GY2_uniform_reannotated_v2	CDS	14806436	14806527	.	+	2	Parent=GY2U000368.t2
chr01	GY2_uniform_reannotated_v2	CDS	14806924	14806965	.	+	0	Parent=GY2U000368.t2
chr01	GY2_uniform_reannotated_v2	CDS	14807076	14807156	.	+	0	Parent=GY2U000368.t2
chr01	GY2_uniform_reannotated_v2	CDS	14807266	14807337	.	+	0	Parent=GY2U000368.t2
chr01	GY2_uniform_reannotated_v2	transcript	14817251	14819148	.	+	.	ID=GY2U000369.t1;geneID=GY2U000369
chr01	GY2_uniform_reannotated_v2	exon	14817251	14819148	.	+	.	Parent=GY2U000369.t1
chr01	GY2_uniform_reannotated_v2	CDS	14817396	14818949	.	+	0	Parent=GY2U000369.t1
chr01	GY2_uniform_reannotated_v2	transcript	14838897	14844637	.	+	.	ID=GY2U000370.t1;geneID=GY2U000370
chr01	GY2_uniform_reannotated_v2	exon	14838897	14838901	.	+	.	Parent=GY2U000370.t1
chr01	GY2_uniform_reannotated_v2	exon	14840406	14840598	.	+	.	Parent=GY2U000370.t1
chr01	GY2_uniform_reannotated_v2	exon	14841138	14841224	.	+	.	Parent=GY2U000370.t1
chr01	GY2_uniform_reannotated_v2	exon	14841365	14841450	.	+	.	Parent=GY2U000370.t1
chr01	GY2_uniform_reannotated_v2	exon	14841544	14841647	.	+	.	Parent=GY2U000370.t1
chr01	GY2_uniform_reannotated_v2	exon	14844146	14844637	.	+	.	Parent=GY2U000370.t1
chr01	GY2_uniform_reannotated_v2	CDS	14838897	14838901	.	+	0	Parent=GY2U000370.t1
chr01	GY2_uniform_reannotated_v2	CDS	14840406	14840598	.	+	1	Parent=GY2U000370.t1
chr01	GY2_uniform_reannotated_v2	CDS	14841138	14841224	.	+	0	Parent=GY2U000370.t1
chr01	GY2_uniform_reannotated_v2	CDS	14841365	14841450	.	+	0	Parent=GY2U000370.t1
chr01	GY2_uniform_reannotated_v2	CDS	14841544	14841647	.	+	1	Parent=GY2U000370.t1
chr01	GY2_uniform_reannotated_v2	CDS	14844146	14844306	.	+	2	Parent=GY2U000370.t1
chr01	GY2_uniform_reannotated_v2	transcript	14922277	14955916	.	+	.	ID=GY2U000371.t1;geneID=GY2U000371
chr01	GY2_uniform_reannotated_v2	exon	14922277	14922417	.	+	.	Parent=GY2U000371.t1
chr01	GY2_uniform_reannotated_v2	exon	14922583	14922756	.	+	.	Parent=GY2U000371.t1
chr01	GY2_uniform_reannotated_v2	exon	14924185	14924316	.	+	.	Parent=GY2U000371.t1
chr01	GY2_uniform_reannotated_v2	exon	14925483	14925584	.	+	.	Parent=GY2U000371.t1
chr01	GY2_uniform_reannotated_v2	exon	14927005	14927109	.	+	.	Parent=GY2U000371.t1
chr01	GY2_uniform_reannotated_v2	exon	14927205	14927280	.	+	.	Parent=GY2U000371.t1
chr01	GY2_uniform_reannotated_v2	exon	14936133	14936207	.	+	.	Parent=GY2U000371.t1
chr01	GY2_uniform_reannotated_v2	exon	14937688	14937790	.	+	.	Parent=GY2U000371.t1
chr01	GY2_uniform_reannotated_v2	exon	14937876	14937950	.	+	.	Parent=GY2U000371.t1
chr01	GY2_uniform_reannotated_v2	exon	14940385	14940460	.	+	.	Parent=GY2U000371.t1
chr01	GY2_uniform_reannotated_v2	exon	14943209	14943297	.	+	.	Parent=GY2U000371.t1
chr01	GY2_uniform_reannotated_v2	exon	14943781	14943857	.	+	.	Parent=GY2U000371.t1
chr01	GY2_uniform_reannotated_v2	exon	14950699	14950812	.	+	.	Parent=GY2U000371.t1
chr01	GY2_uniform_reannotated_v2	exon	14950941	14951060	.	+	.	Parent=GY2U000371.t1
chr01	GY2_uniform_reannotated_v2	exon	14953227	14953355	.	+	.	Parent=GY2U000371.t1
chr01	GY2_uniform_reannotated_v2	exon	14954802	14954880	.	+	.	Parent=GY2U000371.t1
chr01	GY2_uniform_reannotated_v2	exon	14955332	14955916	.	+	.	Parent=GY2U000371.t1
chr01	GY2_uniform_reannotated_v2	CDS	14922611	14922756	.	+	0	Parent=GY2U000371.t1
chr01	GY2_uniform_reannotated_v2	CDS	14924185	14924316	.	+	1	Parent=GY2U000371.t1
chr01	GY2_uniform_reannotated_v2	CDS	14925483	14925584	.	+	1	Parent=GY2U000371.t1
chr01	GY2_uniform_reannotated_v2	CDS	14927005	14927109	.	+	1	Parent=GY2U000371.t1
chr01	GY2_uniform_reannotated_v2	CDS	14927205	14927280	.	+	1	Parent=GY2U000371.t1
chr01	GY2_uniform_reannotated_v2	CDS	14936133	14936207	.	+	0	Parent=GY2U000371.t1
chr01	GY2_uniform_reannotated_v2	CDS	14937688	14937790	.	+	0	Parent=GY2U000371.t1
chr01	GY2_uniform_reannotated_v2	CDS	14937876	14937950	.	+	2	Parent=GY2U000371.t1
chr01	GY2_uniform_reannotated_v2	CDS	14940385	14940460	.	+	2	Parent=GY2U000371.t1
chr01	GY2_uniform_reannotated_v2	CDS	14943209	14943297	.	+	1	Parent=GY2U000371.t1
chr01	GY2_uniform_reannotated_v2	CDS	14943781	14943857	.	+	2	Parent=GY2U000371.t1
chr01	GY2_uniform_reannotated_v2	CDS	14950699	14950812	.	+	0	Parent=GY2U000371.t1
chr01	GY2_uniform_reannotated_v2	CDS	14950941	14951060	.	+	0	Parent=GY2U000371.t1
chr01	GY2_uniform_reannotated_v2	CDS	14953227	14953355	.	+	0	Parent=GY2U000371.t1
chr01	GY2_uniform_reannotated_v2	CDS	14954802	14954880	.	+	0	Parent=GY2U000371.t1
chr01	GY2_uniform_reannotated_v2	CDS	14955332	14955438	.	+	2	Parent=GY2U000371.t1
chr01	GY2_uniform_reannotated_v2	transcript	14968909	14977962	.	+	.	ID=GY2U000372.t1;geneID=GY2U000372
chr01	GY2_uniform_reannotated_v2	exon	14968909	14969323	.	+	.	Parent=GY2U000372.t1
chr01	GY2_uniform_reannotated_v2	exon	14969418	14969558	.	+	.	Parent=GY2U000372.t1
chr01	GY2_uniform_reannotated_v2	exon	14969637	14969749	.	+	.	Parent=GY2U000372.t1
chr01	GY2_uniform_reannotated_v2	exon	14970771	14970850	.	+	.	Parent=GY2U000372.t1
chr01	GY2_uniform_reannotated_v2	exon	14972670	14972833	.	+	.	Parent=GY2U000372.t1
chr01	GY2_uniform_reannotated_v2	exon	14974988	14975126	.	+	.	Parent=GY2U000372.t1
chr01	GY2_uniform_reannotated_v2	exon	14975216	14975315	.	+	.	Parent=GY2U000372.t1
chr01	GY2_uniform_reannotated_v2	exon	14975418	14975472	.	+	.	Parent=GY2U000372.t1
chr01	GY2_uniform_reannotated_v2	exon	14976100	14976177	.	+	.	Parent=GY2U000372.t1
chr01	GY2_uniform_reannotated_v2	exon	14976306	14976404	.	+	.	Parent=GY2U000372.t1
chr01	GY2_uniform_reannotated_v2	exon	14976657	14976735	.	+	.	Parent=GY2U000372.t1
chr01	GY2_uniform_reannotated_v2	exon	14976813	14976961	.	+	.	Parent=GY2U000372.t1
chr01	GY2_uniform_reannotated_v2	exon	14977382	14977962	.	+	.	Parent=GY2U000372.t1
chr01	GY2_uniform_reannotated_v2	CDS	14969045	14969323	.	+	0	Parent=GY2U000372.t1
chr01	GY2_uniform_reannotated_v2	CDS	14969418	14969558	.	+	0	Parent=GY2U000372.t1
chr01	GY2_uniform_reannotated_v2	CDS	14969637	14969749	.	+	0	Parent=GY2U000372.t1
chr01	GY2_uniform_reannotated_v2	CDS	14970771	14970850	.	+	1	Parent=GY2U000372.t1
chr01	GY2_uniform_reannotated_v2	CDS	14972670	14972833	.	+	2	Parent=GY2U000372.t1
chr01	GY2_uniform_reannotated_v2	CDS	14974988	14975126	.	+	0	Parent=GY2U000372.t1
chr01	GY2_uniform_reannotated_v2	CDS	14975216	14975315	.	+	2	Parent=GY2U000372.t1
chr01	GY2_uniform_reannotated_v2	CDS	14975418	14975472	.	+	1	Parent=GY2U000372.t1
chr01	GY2_uniform_reannotated_v2	CDS	14976100	14976177	.	+	0	Parent=GY2U000372.t1
chr01	GY2_uniform_reannotated_v2	CDS	14976306	14976404	.	+	0	Parent=GY2U000372.t1
chr01	GY2_uniform_reannotated_v2	CDS	14976657	14976735	.	+	0	Parent=GY2U000372.t1
chr01	GY2_uniform_reannotated_v2	CDS	14976813	14976961	.	+	2	Parent=GY2U000372.t1
chr01	GY2_uniform_reannotated_v2	CDS	14977382	14977570	.	+	0	Parent=GY2U000372.t1
chr01	GY2_uniform_reannotated_v2	transcript	14978394	14981739	.	-	.	ID=GY2U000373.t1;geneID=GY2U000373
chr01	GY2_uniform_reannotated_v2	exon	14978394	14978825	.	-	.	Parent=GY2U000373.t1
chr01	GY2_uniform_reannotated_v2	exon	14980527	14980655	.	-	.	Parent=GY2U000373.t1
chr01	GY2_uniform_reannotated_v2	exon	14980746	14981045	.	-	.	Parent=GY2U000373.t1
chr01	GY2_uniform_reannotated_v2	exon	14981159	14981387	.	-	.	Parent=GY2U000373.t1
chr01	GY2_uniform_reannotated_v2	exon	14981459	14981739	.	-	.	Parent=GY2U000373.t1
chr01	GY2_uniform_reannotated_v2	CDS	14978694	14978825	.	-	0	Parent=GY2U000373.t1
chr01	GY2_uniform_reannotated_v2	CDS	14980527	14980655	.	-	0	Parent=GY2U000373.t1
chr01	GY2_uniform_reannotated_v2	CDS	14980746	14981045	.	-	0	Parent=GY2U000373.t1
chr01	GY2_uniform_reannotated_v2	CDS	14981159	14981387	.	-	1	Parent=GY2U000373.t1
chr01	GY2_uniform_reannotated_v2	CDS	14981459	14981658	.	-	0	Parent=GY2U000373.t1
chr01	GY2_uniform_reannotated_v2	transcript	14996078	14998292	.	-	.	ID=GY2U000374.t1;geneID=GY2U000374
chr01	GY2_uniform_reannotated_v2	exon	14996078	14997891	.	-	.	Parent=GY2U000374.t1
chr01	GY2_uniform_reannotated_v2	exon	14998067	14998292	.	-	.	Parent=GY2U000374.t1
chr01	GY2_uniform_reannotated_v2	CDS	14996344	14997891	.	-	0	Parent=GY2U000374.t1
chr01	GY2_uniform_reannotated_v2	CDS	14998067	14998204	.	-	0	Parent=GY2U000374.t1
chr01	GY2_uniform_reannotated_v2	transcript	15110612	15113810	.	+	.	ID=GY2U000375.t1;geneID=GY2U000375
chr01	GY2_uniform_reannotated_v2	exon	15110612	15110643	.	+	.	Parent=GY2U000375.t1
chr01	GY2_uniform_reannotated_v2	exon	15111275	15111358	.	+	.	Parent=GY2U000375.t1
chr01	GY2_uniform_reannotated_v2	exon	15111473	15112024	.	+	.	Parent=GY2U000375.t1
chr01	GY2_uniform_reannotated_v2	exon	15112254	15112643	.	+	.	Parent=GY2U000375.t1
chr01	GY2_uniform_reannotated_v2	exon	15113488	15113810	.	+	.	Parent=GY2U000375.t1
chr01	GY2_uniform_reannotated_v2	CDS	15111323	15111358	.	+	0	Parent=GY2U000375.t1
chr01	GY2_uniform_reannotated_v2	CDS	15111473	15112024	.	+	0	Parent=GY2U000375.t1
chr01	GY2_uniform_reannotated_v2	CDS	15112254	15112643	.	+	0	Parent=GY2U000375.t1
chr01	GY2_uniform_reannotated_v2	CDS	15113488	15113562	.	+	0	Parent=GY2U000375.t1
chr01	GY2_uniform_reannotated_v2	transcript	15146771	15149014	.	+	.	ID=GY2U000376.t1;geneID=GY2U000376
chr01	GY2_uniform_reannotated_v2	exon	15146771	15148001	.	+	.	Parent=GY2U000376.t1
chr01	GY2_uniform_reannotated_v2	exon	15148137	15148370	.	+	.	Parent=GY2U000376.t1
chr01	GY2_uniform_reannotated_v2	exon	15148554	15149014	.	+	.	Parent=GY2U000376.t1
chr01	GY2_uniform_reannotated_v2	CDS	15146771	15148001	.	+	0	Parent=GY2U000376.t1
chr01	GY2_uniform_reannotated_v2	CDS	15148137	15148370	.	+	2	Parent=GY2U000376.t1
chr01	GY2_uniform_reannotated_v2	CDS	15148554	15149014	.	+	2	Parent=GY2U000376.t1
chr01	GY2_uniform_reannotated_v2	transcript	15157879	15161100	.	+	.	ID=GY2U000377.t2;geneID=GY2U000377
chr01	GY2_uniform_reannotated_v2	exon	15157879	15160579	.	+	.	Parent=GY2U000377.t2
chr01	GY2_uniform_reannotated_v2	exon	15160679	15161100	.	+	.	Parent=GY2U000377.t2
chr01	GY2_uniform_reannotated_v2	CDS	15157879	15160579	.	+	0	Parent=GY2U000377.t2
chr01	GY2_uniform_reannotated_v2	CDS	15160679	15161100	.	+	2	Parent=GY2U000377.t2
chr01	GY2_uniform_reannotated_v2	transcript	15157981	15161431	.	+	.	ID=GY2U000377.t1;geneID=GY2U000377
chr01	GY2_uniform_reannotated_v2	exon	15157981	15160579	.	+	.	Parent=GY2U000377.t1
chr01	GY2_uniform_reannotated_v2	exon	15160679	15161431	.	+	.	Parent=GY2U000377.t1
chr01	GY2_uniform_reannotated_v2	CDS	15157996	15160579	.	+	0	Parent=GY2U000377.t1
chr01	GY2_uniform_reannotated_v2	CDS	15160679	15161100	.	+	2	Parent=GY2U000377.t1
chr01	GY2_uniform_reannotated_v2	transcript	15261480	15264542	.	+	.	ID=GY2U000378.t1;geneID=GY2U000378
chr01	GY2_uniform_reannotated_v2	exon	15261480	15261717	.	+	.	Parent=GY2U000378.t1
chr01	GY2_uniform_reannotated_v2	exon	15262868	15263108	.	+	.	Parent=GY2U000378.t1
chr01	GY2_uniform_reannotated_v2	exon	15263213	15263583	.	+	.	Parent=GY2U000378.t1
chr01	GY2_uniform_reannotated_v2	exon	15263688	15264542	.	+	.	Parent=GY2U000378.t1
chr01	GY2_uniform_reannotated_v2	CDS	15261625	15261717	.	+	0	Parent=GY2U000378.t1
chr01	GY2_uniform_reannotated_v2	CDS	15262868	15263108	.	+	0	Parent=GY2U000378.t1
chr01	GY2_uniform_reannotated_v2	CDS	15263213	15263583	.	+	2	Parent=GY2U000378.t1
chr01	GY2_uniform_reannotated_v2	CDS	15263688	15264344	.	+	0	Parent=GY2U000378.t1
chr01	GY2_uniform_reannotated_v2	transcript	15265525	15272843	.	-	.	ID=GY2U000379.t1;geneID=GY2U000379
chr01	GY2_uniform_reannotated_v2	exon	15265525	15266007	.	-	.	Parent=GY2U000379.t1
chr01	GY2_uniform_reannotated_v2	exon	15266821	15266995	.	-	.	Parent=GY2U000379.t1
chr01	GY2_uniform_reannotated_v2	exon	15267097	15267179	.	-	.	Parent=GY2U000379.t1
chr01	GY2_uniform_reannotated_v2	exon	15267266	15267319	.	-	.	Parent=GY2U000379.t1
chr01	GY2_uniform_reannotated_v2	exon	15267499	15267573	.	-	.	Parent=GY2U000379.t1
chr01	GY2_uniform_reannotated_v2	exon	15267659	15267779	.	-	.	Parent=GY2U000379.t1
chr01	GY2_uniform_reannotated_v2	exon	15267875	15267930	.	-	.	Parent=GY2U000379.t1
chr01	GY2_uniform_reannotated_v2	exon	15269326	15269390	.	-	.	Parent=GY2U000379.t1
chr01	GY2_uniform_reannotated_v2	exon	15271043	15271131	.	-	.	Parent=GY2U000379.t1
chr01	GY2_uniform_reannotated_v2	exon	15271219	15271873	.	-	.	Parent=GY2U000379.t1
chr01	GY2_uniform_reannotated_v2	exon	15272318	15272424	.	-	.	Parent=GY2U000379.t1
chr01	GY2_uniform_reannotated_v2	exon	15272519	15272843	.	-	.	Parent=GY2U000379.t1
chr01	GY2_uniform_reannotated_v2	CDS	15265775	15266007	.	-	2	Parent=GY2U000379.t1
chr01	GY2_uniform_reannotated_v2	CDS	15266821	15266995	.	-	0	Parent=GY2U000379.t1
chr01	GY2_uniform_reannotated_v2	CDS	15267097	15267179	.	-	2	Parent=GY2U000379.t1
chr01	GY2_uniform_reannotated_v2	CDS	15267266	15267319	.	-	2	Parent=GY2U000379.t1
chr01	GY2_uniform_reannotated_v2	CDS	15267499	15267573	.	-	2	Parent=GY2U000379.t1
chr01	GY2_uniform_reannotated_v2	CDS	15267659	15267779	.	-	0	Parent=GY2U000379.t1
chr01	GY2_uniform_reannotated_v2	CDS	15267875	15267930	.	-	2	Parent=GY2U000379.t1
chr01	GY2_uniform_reannotated_v2	CDS	15269326	15269390	.	-	1	Parent=GY2U000379.t1
chr01	GY2_uniform_reannotated_v2	CDS	15271043	15271131	.	-	0	Parent=GY2U000379.t1
chr01	GY2_uniform_reannotated_v2	CDS	15271219	15271873	.	-	1	Parent=GY2U000379.t1
chr01	GY2_uniform_reannotated_v2	CDS	15272318	15272373	.	-	0	Parent=GY2U000379.t1
chr01	GY2_uniform_reannotated_v2	transcript	15265775	15272373	.	-	.	ID=GY2U000379.t2;geneID=GY2U000379
chr01	GY2_uniform_reannotated_v2	exon	15265775	15266007	.	-	.	Parent=GY2U000379.t2
chr01	GY2_uniform_reannotated_v2	exon	15266821	15266995	.	-	.	Parent=GY2U000379.t2
chr01	GY2_uniform_reannotated_v2	exon	15267097	15267179	.	-	.	Parent=GY2U000379.t2
chr01	GY2_uniform_reannotated_v2	exon	15267266	15267319	.	-	.	Parent=GY2U000379.t2
chr01	GY2_uniform_reannotated_v2	exon	15267499	15267573	.	-	.	Parent=GY2U000379.t2
chr01	GY2_uniform_reannotated_v2	exon	15267659	15267779	.	-	.	Parent=GY2U000379.t2
chr01	GY2_uniform_reannotated_v2	exon	15267875	15267930	.	-	.	Parent=GY2U000379.t2
chr01	GY2_uniform_reannotated_v2	exon	15269326	15269390	.	-	.	Parent=GY2U000379.t2
chr01	GY2_uniform_reannotated_v2	exon	15271043	15271131	.	-	.	Parent=GY2U000379.t2
chr01	GY2_uniform_reannotated_v2	exon	15271219	15271873	.	-	.	Parent=GY2U000379.t2
chr01	GY2_uniform_reannotated_v2	exon	15272318	15272373	.	-	.	Parent=GY2U000379.t2
chr01	GY2_uniform_reannotated_v2	CDS	15265775	15266007	.	-	2	Parent=GY2U000379.t2
chr01	GY2_uniform_reannotated_v2	CDS	15266821	15266995	.	-	0	Parent=GY2U000379.t2
chr01	GY2_uniform_reannotated_v2	CDS	15267097	15267179	.	-	2	Parent=GY2U000379.t2
chr01	GY2_uniform_reannotated_v2	CDS	15267266	15267319	.	-	2	Parent=GY2U000379.t2
chr01	GY2_uniform_reannotated_v2	CDS	15267499	15267573	.	-	2	Parent=GY2U000379.t2
chr01	GY2_uniform_reannotated_v2	CDS	15267659	15267779	.	-	0	Parent=GY2U000379.t2
chr01	GY2_uniform_reannotated_v2	CDS	15267875	15267930	.	-	2	Parent=GY2U000379.t2
chr01	GY2_uniform_reannotated_v2	CDS	15269326	15269390	.	-	1	Parent=GY2U000379.t2
chr01	GY2_uniform_reannotated_v2	CDS	15271043	15271131	.	-	0	Parent=GY2U000379.t2
chr01	GY2_uniform_reannotated_v2	CDS	15271219	15271873	.	-	1	Parent=GY2U000379.t2
chr01	GY2_uniform_reannotated_v2	CDS	15272318	15272373	.	-	0	Parent=GY2U000379.t2
chr01	GY2_uniform_reannotated_v2	transcript	15289894	15296494	.	+	.	ID=GY2U000380.t1;geneID=GY2U000380
chr01	GY2_uniform_reannotated_v2	exon	15289894	15290338	.	+	.	Parent=GY2U000380.t1
chr01	GY2_uniform_reannotated_v2	exon	15290431	15290664	.	+	.	Parent=GY2U000380.t1
chr01	GY2_uniform_reannotated_v2	exon	15290765	15290858	.	+	.	Parent=GY2U000380.t1
chr01	GY2_uniform_reannotated_v2	exon	15291060	15291274	.	+	.	Parent=GY2U000380.t1
chr01	GY2_uniform_reannotated_v2	exon	15291430	15291575	.	+	.	Parent=GY2U000380.t1
chr01	GY2_uniform_reannotated_v2	exon	15293770	15293997	.	+	.	Parent=GY2U000380.t1
chr01	GY2_uniform_reannotated_v2	exon	15295787	15296494	.	+	.	Parent=GY2U000380.t1
chr01	GY2_uniform_reannotated_v2	CDS	15290227	15290338	.	+	0	Parent=GY2U000380.t1
chr01	GY2_uniform_reannotated_v2	CDS	15290431	15290664	.	+	2	Parent=GY2U000380.t1
chr01	GY2_uniform_reannotated_v2	CDS	15290765	15290858	.	+	2	Parent=GY2U000380.t1
chr01	GY2_uniform_reannotated_v2	CDS	15291060	15291274	.	+	1	Parent=GY2U000380.t1
chr01	GY2_uniform_reannotated_v2	CDS	15291430	15291575	.	+	2	Parent=GY2U000380.t1
chr01	GY2_uniform_reannotated_v2	CDS	15293770	15293997	.	+	0	Parent=GY2U000380.t1
chr01	GY2_uniform_reannotated_v2	CDS	15295787	15296212	.	+	0	Parent=GY2U000380.t1
chr01	GY2_uniform_reannotated_v2	transcript	15296623	15300937	.	-	.	ID=GY2U000381.t1;geneID=GY2U000381
chr01	GY2_uniform_reannotated_v2	exon	15296623	15297117	.	-	.	Parent=GY2U000381.t1
chr01	GY2_uniform_reannotated_v2	exon	15297482	15297613	.	-	.	Parent=GY2U000381.t1
chr01	GY2_uniform_reannotated_v2	exon	15300375	15300478	.	-	.	Parent=GY2U000381.t1
chr01	GY2_uniform_reannotated_v2	exon	15300617	15300737	.	-	.	Parent=GY2U000381.t1
chr01	GY2_uniform_reannotated_v2	exon	15300833	15300937	.	-	.	Parent=GY2U000381.t1
chr01	GY2_uniform_reannotated_v2	CDS	15297091	15297117	.	-	0	Parent=GY2U000381.t1
chr01	GY2_uniform_reannotated_v2	CDS	15297482	15297613	.	-	0	Parent=GY2U000381.t1
chr01	GY2_uniform_reannotated_v2	CDS	15300375	15300478	.	-	2	Parent=GY2U000381.t1
chr01	GY2_uniform_reannotated_v2	CDS	15300617	15300737	.	-	0	Parent=GY2U000381.t1
chr01	GY2_uniform_reannotated_v2	CDS	15300833	15300835	.	-	0	Parent=GY2U000381.t1
chr01	GY2_uniform_reannotated_v2	transcript	15342829	15347454	.	-	.	ID=GY2U000382.t1;geneID=GY2U000382
chr01	GY2_uniform_reannotated_v2	exon	15342829	15343068	.	-	.	Parent=GY2U000382.t1
chr01	GY2_uniform_reannotated_v2	exon	15346732	15346774	.	-	.	Parent=GY2U000382.t1
chr01	GY2_uniform_reannotated_v2	exon	15346892	15346998	.	-	.	Parent=GY2U000382.t1
chr01	GY2_uniform_reannotated_v2	exon	15347261	15347454	.	-	.	Parent=GY2U000382.t1
chr01	GY2_uniform_reannotated_v2	CDS	15343025	15343068	.	-	2	Parent=GY2U000382.t1
chr01	GY2_uniform_reannotated_v2	CDS	15346732	15346774	.	-	0	Parent=GY2U000382.t1
chr01	GY2_uniform_reannotated_v2	CDS	15346892	15346998	.	-	2	Parent=GY2U000382.t1
chr01	GY2_uniform_reannotated_v2	CDS	15347261	15347381	.	-	0	Parent=GY2U000382.t1
chr01	GY2_uniform_reannotated_v2	transcript	15343025	15347381	.	-	.	ID=GY2U000382.t2;geneID=GY2U000382
chr01	GY2_uniform_reannotated_v2	exon	15343025	15343068	.	-	.	Parent=GY2U000382.t2
chr01	GY2_uniform_reannotated_v2	exon	15346732	15346774	.	-	.	Parent=GY2U000382.t2
chr01	GY2_uniform_reannotated_v2	exon	15346892	15346998	.	-	.	Parent=GY2U000382.t2
chr01	GY2_uniform_reannotated_v2	exon	15347261	15347381	.	-	.	Parent=GY2U000382.t2
chr01	GY2_uniform_reannotated_v2	CDS	15343025	15343068	.	-	2	Parent=GY2U000382.t2
chr01	GY2_uniform_reannotated_v2	CDS	15346732	15346774	.	-	0	Parent=GY2U000382.t2
chr01	GY2_uniform_reannotated_v2	CDS	15346892	15346998	.	-	2	Parent=GY2U000382.t2
chr01	GY2_uniform_reannotated_v2	CDS	15347261	15347381	.	-	0	Parent=GY2U000382.t2
chr01	GY2_uniform_reannotated_v2	transcript	15493447	15495212	.	-	.	ID=GY2U000383.t1;geneID=GY2U000383
chr01	GY2_uniform_reannotated_v2	exon	15493447	15494235	.	-	.	Parent=GY2U000383.t1
chr01	GY2_uniform_reannotated_v2	exon	15494451	15494530	.	-	.	Parent=GY2U000383.t1
chr01	GY2_uniform_reannotated_v2	exon	15494661	15495212	.	-	.	Parent=GY2U000383.t1
chr01	GY2_uniform_reannotated_v2	CDS	15493920	15494235	.	-	1	Parent=GY2U000383.t1
chr01	GY2_uniform_reannotated_v2	CDS	15494451	15494530	.	-	0	Parent=GY2U000383.t1
chr01	GY2_uniform_reannotated_v2	CDS	15494661	15495128	.	-	0	Parent=GY2U000383.t1
chr01	GY2_uniform_reannotated_v2	transcript	15493920	15495128	.	-	.	ID=GY2U000383.t2;geneID=GY2U000383
chr01	GY2_uniform_reannotated_v2	exon	15493920	15494235	.	-	.	Parent=GY2U000383.t2
chr01	GY2_uniform_reannotated_v2	exon	15494451	15494530	.	-	.	Parent=GY2U000383.t2
chr01	GY2_uniform_reannotated_v2	exon	15494661	15495128	.	-	.	Parent=GY2U000383.t2
chr01	GY2_uniform_reannotated_v2	CDS	15493920	15494235	.	-	1	Parent=GY2U000383.t2
chr01	GY2_uniform_reannotated_v2	CDS	15494451	15494530	.	-	0	Parent=GY2U000383.t2
chr01	GY2_uniform_reannotated_v2	CDS	15494661	15495128	.	-	0	Parent=GY2U000383.t2
chr01	GY2_uniform_reannotated_v2	transcript	15561663	15574787	.	+	.	ID=GY2U000384.t1;geneID=GY2U000384
chr01	GY2_uniform_reannotated_v2	exon	15561663	15562091	.	+	.	Parent=GY2U000384.t1
chr01	GY2_uniform_reannotated_v2	exon	15563300	15563350	.	+	.	Parent=GY2U000384.t1
chr01	GY2_uniform_reannotated_v2	exon	15563492	15563582	.	+	.	Parent=GY2U000384.t1
chr01	GY2_uniform_reannotated_v2	exon	15565941	15566017	.	+	.	Parent=GY2U000384.t1
chr01	GY2_uniform_reannotated_v2	exon	15569873	15569961	.	+	.	Parent=GY2U000384.t1
chr01	GY2_uniform_reannotated_v2	exon	15572289	15572408	.	+	.	Parent=GY2U000384.t1
chr01	GY2_uniform_reannotated_v2	exon	15572850	15572966	.	+	.	Parent=GY2U000384.t1
chr01	GY2_uniform_reannotated_v2	exon	15573052	15573195	.	+	.	Parent=GY2U000384.t1
chr01	GY2_uniform_reannotated_v2	exon	15573297	15573420	.	+	.	Parent=GY2U000384.t1
chr01	GY2_uniform_reannotated_v2	exon	15573522	15573713	.	+	.	Parent=GY2U000384.t1
chr01	GY2_uniform_reannotated_v2	exon	15574349	15574787	.	+	.	Parent=GY2U000384.t1
chr01	GY2_uniform_reannotated_v2	CDS	15561753	15562091	.	+	0	Parent=GY2U000384.t1
chr01	GY2_uniform_reannotated_v2	CDS	15563300	15563350	.	+	0	Parent=GY2U000384.t1
chr01	GY2_uniform_reannotated_v2	CDS	15563492	15563582	.	+	0	Parent=GY2U000384.t1
chr01	GY2_uniform_reannotated_v2	CDS	15565941	15566017	.	+	2	Parent=GY2U000384.t1
chr01	GY2_uniform_reannotated_v2	CDS	15569873	15569961	.	+	0	Parent=GY2U000384.t1
chr01	GY2_uniform_reannotated_v2	CDS	15572289	15572408	.	+	1	Parent=GY2U000384.t1
chr01	GY2_uniform_reannotated_v2	CDS	15572850	15572966	.	+	1	Parent=GY2U000384.t1
chr01	GY2_uniform_reannotated_v2	CDS	15573052	15573195	.	+	1	Parent=GY2U000384.t1
chr01	GY2_uniform_reannotated_v2	CDS	15573297	15573420	.	+	1	Parent=GY2U000384.t1
chr01	GY2_uniform_reannotated_v2	CDS	15573522	15573713	.	+	0	Parent=GY2U000384.t1
chr01	GY2_uniform_reannotated_v2	CDS	15574349	15574708	.	+	0	Parent=GY2U000384.t1
chr01	GY2_uniform_reannotated_v2	transcript	15580433	15608029	.	+	.	ID=GY2U000385.t1;geneID=GY2U000385
chr01	GY2_uniform_reannotated_v2	exon	15580433	15580566	.	+	.	Parent=GY2U000385.t1
chr01	GY2_uniform_reannotated_v2	exon	15580858	15581008	.	+	.	Parent=GY2U000385.t1
chr01	GY2_uniform_reannotated_v2	exon	15581312	15581569	.	+	.	Parent=GY2U000385.t1
chr01	GY2_uniform_reannotated_v2	exon	15582016	15582190	.	+	.	Parent=GY2U000385.t1
chr01	GY2_uniform_reannotated_v2	exon	15582489	15582550	.	+	.	Parent=GY2U000385.t1
chr01	GY2_uniform_reannotated_v2	exon	15582655	15582818	.	+	.	Parent=GY2U000385.t1
chr01	GY2_uniform_reannotated_v2	exon	15582957	15583054	.	+	.	Parent=GY2U000385.t1
chr01	GY2_uniform_reannotated_v2	exon	15604937	15604995	.	+	.	Parent=GY2U000385.t1
chr01	GY2_uniform_reannotated_v2	exon	15605074	15605208	.	+	.	Parent=GY2U000385.t1
chr01	GY2_uniform_reannotated_v2	exon	15605306	15605556	.	+	.	Parent=GY2U000385.t1
chr01	GY2_uniform_reannotated_v2	exon	15605634	15605793	.	+	.	Parent=GY2U000385.t1
chr01	GY2_uniform_reannotated_v2	exon	15606311	15606386	.	+	.	Parent=GY2U000385.t1
chr01	GY2_uniform_reannotated_v2	exon	15606654	15606704	.	+	.	Parent=GY2U000385.t1
chr01	GY2_uniform_reannotated_v2	exon	15607670	15608029	.	+	.	Parent=GY2U000385.t1
chr01	GY2_uniform_reannotated_v2	CDS	15580502	15580566	.	+	0	Parent=GY2U000385.t1
chr01	GY2_uniform_reannotated_v2	CDS	15580858	15581008	.	+	1	Parent=GY2U000385.t1
chr01	GY2_uniform_reannotated_v2	CDS	15581312	15581569	.	+	0	Parent=GY2U000385.t1
chr01	GY2_uniform_reannotated_v2	CDS	15582016	15582190	.	+	0	Parent=GY2U000385.t1
chr01	GY2_uniform_reannotated_v2	CDS	15582489	15582550	.	+	2	Parent=GY2U000385.t1
chr01	GY2_uniform_reannotated_v2	CDS	15582655	15582818	.	+	0	Parent=GY2U000385.t1
chr01	GY2_uniform_reannotated_v2	CDS	15582957	15583054	.	+	1	Parent=GY2U000385.t1
chr01	GY2_uniform_reannotated_v2	CDS	15604937	15604995	.	+	2	Parent=GY2U000385.t1
chr01	GY2_uniform_reannotated_v2	CDS	15605074	15605208	.	+	0	Parent=GY2U000385.t1
chr01	GY2_uniform_reannotated_v2	CDS	15605306	15605556	.	+	0	Parent=GY2U000385.t1
chr01	GY2_uniform_reannotated_v2	CDS	15605634	15605793	.	+	1	Parent=GY2U000385.t1
chr01	GY2_uniform_reannotated_v2	CDS	15606311	15606386	.	+	0	Parent=GY2U000385.t1
chr01	GY2_uniform_reannotated_v2	CDS	15606654	15606704	.	+	2	Parent=GY2U000385.t1
chr01	GY2_uniform_reannotated_v2	CDS	15607670	15607890	.	+	2	Parent=GY2U000385.t1
chr01	GY2_uniform_reannotated_v2	transcript	16141188	16163050	.	+	.	ID=GY2U000386.t1;geneID=GY2U000386
chr01	GY2_uniform_reannotated_v2	exon	16141188	16141535	.	+	.	Parent=GY2U000386.t1
chr01	GY2_uniform_reannotated_v2	exon	16143158	16143367	.	+	.	Parent=GY2U000386.t1
chr01	GY2_uniform_reannotated_v2	exon	16150510	16150763	.	+	.	Parent=GY2U000386.t1
chr01	GY2_uniform_reannotated_v2	exon	16151365	16151635	.	+	.	Parent=GY2U000386.t1
chr01	GY2_uniform_reannotated_v2	exon	16151724	16151807	.	+	.	Parent=GY2U000386.t1
chr01	GY2_uniform_reannotated_v2	exon	16151926	16153709	.	+	.	Parent=GY2U000386.t1
chr01	GY2_uniform_reannotated_v2	exon	16153802	16154116	.	+	.	Parent=GY2U000386.t1
chr01	GY2_uniform_reannotated_v2	exon	16162748	16163050	.	+	.	Parent=GY2U000386.t1
chr01	GY2_uniform_reannotated_v2	CDS	16141314	16141535	.	+	0	Parent=GY2U000386.t1
chr01	GY2_uniform_reannotated_v2	CDS	16143158	16143367	.	+	0	Parent=GY2U000386.t1
chr01	GY2_uniform_reannotated_v2	CDS	16150510	16150763	.	+	0	Parent=GY2U000386.t1
chr01	GY2_uniform_reannotated_v2	CDS	16151365	16151635	.	+	1	Parent=GY2U000386.t1
chr01	GY2_uniform_reannotated_v2	CDS	16151724	16151807	.	+	0	Parent=GY2U000386.t1
chr01	GY2_uniform_reannotated_v2	CDS	16151926	16153709	.	+	0	Parent=GY2U000386.t1
chr01	GY2_uniform_reannotated_v2	CDS	16153802	16154087	.	+	1	Parent=GY2U000386.t1
chr01	GY2_uniform_reannotated_v2	transcript	16314665	16322414	.	+	.	ID=GY2U000387.t1;geneID=GY2U000387
chr01	GY2_uniform_reannotated_v2	exon	16314665	16314942	.	+	.	Parent=GY2U000387.t1
chr01	GY2_uniform_reannotated_v2	exon	16315321	16315406	.	+	.	Parent=GY2U000387.t1
chr01	GY2_uniform_reannotated_v2	exon	16315678	16315849	.	+	.	Parent=GY2U000387.t1
chr01	GY2_uniform_reannotated_v2	exon	16315939	16316118	.	+	.	Parent=GY2U000387.t1
chr01	GY2_uniform_reannotated_v2	exon	16316281	16316412	.	+	.	Parent=GY2U000387.t1
chr01	GY2_uniform_reannotated_v2	exon	16320326	16320424	.	+	.	Parent=GY2U000387.t1
chr01	GY2_uniform_reannotated_v2	exon	16320883	16320999	.	+	.	Parent=GY2U000387.t1
chr01	GY2_uniform_reannotated_v2	exon	16321309	16321404	.	+	.	Parent=GY2U000387.t1
chr01	GY2_uniform_reannotated_v2	exon	16321666	16321778	.	+	.	Parent=GY2U000387.t1
chr01	GY2_uniform_reannotated_v2	exon	16322023	16322414	.	+	.	Parent=GY2U000387.t1
chr01	GY2_uniform_reannotated_v2	CDS	16314868	16314942	.	+	0	Parent=GY2U000387.t1
chr01	GY2_uniform_reannotated_v2	CDS	16315321	16315406	.	+	0	Parent=GY2U000387.t1
chr01	GY2_uniform_reannotated_v2	CDS	16315678	16315849	.	+	1	Parent=GY2U000387.t1
chr01	GY2_uniform_reannotated_v2	CDS	16315939	16316118	.	+	0	Parent=GY2U000387.t1
chr01	GY2_uniform_reannotated_v2	CDS	16316281	16316412	.	+	0	Parent=GY2U000387.t1
chr01	GY2_uniform_reannotated_v2	CDS	16320326	16320424	.	+	0	Parent=GY2U000387.t1
chr01	GY2_uniform_reannotated_v2	CDS	16320883	16320999	.	+	0	Parent=GY2U000387.t1
chr01	GY2_uniform_reannotated_v2	CDS	16321309	16321404	.	+	0	Parent=GY2U000387.t1
chr01	GY2_uniform_reannotated_v2	CDS	16321666	16321778	.	+	0	Parent=GY2U000387.t1
chr01	GY2_uniform_reannotated_v2	CDS	16322023	16322134	.	+	1	Parent=GY2U000387.t1
chr01	GY2_uniform_reannotated_v2	transcript	16340559	16342380	.	+	.	ID=GY2U000388.t1;geneID=GY2U000388
chr01	GY2_uniform_reannotated_v2	exon	16340559	16340922	.	+	.	Parent=GY2U000388.t1
chr01	GY2_uniform_reannotated_v2	exon	16341295	16341424	.	+	.	Parent=GY2U000388.t1
chr01	GY2_uniform_reannotated_v2	exon	16341515	16342380	.	+	.	Parent=GY2U000388.t1
chr01	GY2_uniform_reannotated_v2	CDS	16340787	16340922	.	+	0	Parent=GY2U000388.t1
chr01	GY2_uniform_reannotated_v2	CDS	16341295	16341424	.	+	2	Parent=GY2U000388.t1
chr01	GY2_uniform_reannotated_v2	CDS	16341515	16342202	.	+	1	Parent=GY2U000388.t1
chr01	GY2_uniform_reannotated_v2	transcript	16349667	16357787	.	-	.	ID=GY2U000389.t1;geneID=GY2U000389
chr01	GY2_uniform_reannotated_v2	exon	16349667	16350135	.	-	.	Parent=GY2U000389.t1
chr01	GY2_uniform_reannotated_v2	exon	16351098	16351153	.	-	.	Parent=GY2U000389.t1
chr01	GY2_uniform_reannotated_v2	exon	16351992	16352363	.	-	.	Parent=GY2U000389.t1
chr01	GY2_uniform_reannotated_v2	exon	16356360	16356398	.	-	.	Parent=GY2U000389.t1
chr01	GY2_uniform_reannotated_v2	exon	16356646	16356685	.	-	.	Parent=GY2U000389.t1
chr01	GY2_uniform_reannotated_v2	exon	16356858	16357021	.	-	.	Parent=GY2U000389.t1
chr01	GY2_uniform_reannotated_v2	exon	16357581	16357787	.	-	.	Parent=GY2U000389.t1
chr01	GY2_uniform_reannotated_v2	CDS	16349983	16350135	.	-	0	Parent=GY2U000389.t1
chr01	GY2_uniform_reannotated_v2	CDS	16351098	16351153	.	-	2	Parent=GY2U000389.t1
chr01	GY2_uniform_reannotated_v2	CDS	16351992	16352363	.	-	2	Parent=GY2U000389.t1
chr01	GY2_uniform_reannotated_v2	CDS	16356360	16356398	.	-	2	Parent=GY2U000389.t1
chr01	GY2_uniform_reannotated_v2	CDS	16356646	16356685	.	-	0	Parent=GY2U000389.t1
chr01	GY2_uniform_reannotated_v2	CDS	16356858	16356980	.	-	0	Parent=GY2U000389.t1
chr01	GY2_uniform_reannotated_v2	transcript	16370043	16379173	.	-	.	ID=GY2U000390.t1;geneID=GY2U000390
chr01	GY2_uniform_reannotated_v2	exon	16370043	16370765	.	-	.	Parent=GY2U000390.t1
chr01	GY2_uniform_reannotated_v2	exon	16370890	16371474	.	-	.	Parent=GY2U000390.t1
chr01	GY2_uniform_reannotated_v2	exon	16371588	16371707	.	-	.	Parent=GY2U000390.t1
chr01	GY2_uniform_reannotated_v2	exon	16372271	16372327	.	-	.	Parent=GY2U000390.t1
chr01	GY2_uniform_reannotated_v2	exon	16372407	16372461	.	-	.	Parent=GY2U000390.t1
chr01	GY2_uniform_reannotated_v2	exon	16372597	16372647	.	-	.	Parent=GY2U000390.t1
chr01	GY2_uniform_reannotated_v2	exon	16372838	16372893	.	-	.	Parent=GY2U000390.t1
chr01	GY2_uniform_reannotated_v2	exon	16373117	16373261	.	-	.	Parent=GY2U000390.t1
chr01	GY2_uniform_reannotated_v2	exon	16373907	16373975	.	-	.	Parent=GY2U000390.t1
chr01	GY2_uniform_reannotated_v2	exon	16374327	16374439	.	-	.	Parent=GY2U000390.t1
chr01	GY2_uniform_reannotated_v2	exon	16374627	16374716	.	-	.	Parent=GY2U000390.t1
chr01	GY2_uniform_reannotated_v2	exon	16374823	16374885	.	-	.	Parent=GY2U000390.t1
chr01	GY2_uniform_reannotated_v2	exon	16376037	16376101	.	-	.	Parent=GY2U000390.t1
chr01	GY2_uniform_reannotated_v2	exon	16378601	16379173	.	-	.	Parent=GY2U000390.t1
chr01	GY2_uniform_reannotated_v2	CDS	16370890	16371474	.	-	0	Parent=GY2U000390.t1
chr01	GY2_uniform_reannotated_v2	CDS	16371588	16371707	.	-	0	Parent=GY2U000390.t1
chr01	GY2_uniform_reannotated_v2	CDS	16372271	16372327	.	-	0	Parent=GY2U000390.t1
chr01	GY2_uniform_reannotated_v2	CDS	16372407	16372461	.	-	1	Parent=GY2U000390.t1
chr01	GY2_uniform_reannotated_v2	CDS	16372597	16372647	.	-	1	Parent=GY2U000390.t1
chr01	GY2_uniform_reannotated_v2	CDS	16372838	16372893	.	-	0	Parent=GY2U000390.t1
chr01	GY2_uniform_reannotated_v2	CDS	16373117	16373261	.	-	1	Parent=GY2U000390.t1
chr01	GY2_uniform_reannotated_v2	CDS	16373907	16373975	.	-	1	Parent=GY2U000390.t1
chr01	GY2_uniform_reannotated_v2	CDS	16374327	16374439	.	-	0	Parent=GY2U000390.t1
chr01	GY2_uniform_reannotated_v2	CDS	16374627	16374716	.	-	0	Parent=GY2U000390.t1
chr01	GY2_uniform_reannotated_v2	CDS	16374823	16374885	.	-	0	Parent=GY2U000390.t1
chr01	GY2_uniform_reannotated_v2	CDS	16376037	16376101	.	-	2	Parent=GY2U000390.t1
chr01	GY2_uniform_reannotated_v2	CDS	16378601	16379051	.	-	0	Parent=GY2U000390.t1
chr01	GY2_uniform_reannotated_v2	transcript	16388256	16393947	.	+	.	ID=GY2U000391.t1;geneID=GY2U000391
chr01	GY2_uniform_reannotated_v2	exon	16388256	16388981	.	+	.	Parent=GY2U000391.t1
chr01	GY2_uniform_reannotated_v2	exon	16392802	16392948	.	+	.	Parent=GY2U000391.t1
chr01	GY2_uniform_reannotated_v2	exon	16393155	16393364	.	+	.	Parent=GY2U000391.t1
chr01	GY2_uniform_reannotated_v2	exon	16393477	16393947	.	+	.	Parent=GY2U000391.t1
chr01	GY2_uniform_reannotated_v2	CDS	16388541	16388981	.	+	0	Parent=GY2U000391.t1
chr01	GY2_uniform_reannotated_v2	CDS	16392802	16392948	.	+	0	Parent=GY2U000391.t1
chr01	GY2_uniform_reannotated_v2	CDS	16393155	16393364	.	+	0	Parent=GY2U000391.t1
chr01	GY2_uniform_reannotated_v2	CDS	16393477	16393812	.	+	0	Parent=GY2U000391.t1
chr01	GY2_uniform_reannotated_v2	transcript	16393901	16398728	.	-	.	ID=GY2U000392.t1;geneID=GY2U000392
chr01	GY2_uniform_reannotated_v2	exon	16393901	16394228	.	-	.	Parent=GY2U000392.t1
chr01	GY2_uniform_reannotated_v2	exon	16394305	16394542	.	-	.	Parent=GY2U000392.t1
chr01	GY2_uniform_reannotated_v2	exon	16394545	16394791	.	-	.	Parent=GY2U000392.t1
chr01	GY2_uniform_reannotated_v2	exon	16394793	16394899	.	-	.	Parent=GY2U000392.t1
chr01	GY2_uniform_reannotated_v2	exon	16394903	16395214	.	-	.	Parent=GY2U000392.t1
chr01	GY2_uniform_reannotated_v2	exon	16398696	16398728	.	-	.	Parent=GY2U000392.t1
chr01	GY2_uniform_reannotated_v2	CDS	16393996	16394228	.	-	2	Parent=GY2U000392.t1
chr01	GY2_uniform_reannotated_v2	CDS	16394305	16394542	.	-	0	Parent=GY2U000392.t1
chr01	GY2_uniform_reannotated_v2	CDS	16394545	16394791	.	-	1	Parent=GY2U000392.t1
chr01	GY2_uniform_reannotated_v2	CDS	16394793	16394899	.	-	0	Parent=GY2U000392.t1
chr01	GY2_uniform_reannotated_v2	CDS	16394903	16395214	.	-	0	Parent=GY2U000392.t1
chr01	GY2_uniform_reannotated_v2	CDS	16398696	16398728	.	-	0	Parent=GY2U000392.t1
chr01	GY2_uniform_reannotated_v2	transcript	16393996	16394530	.	-	.	ID=GY2U000392.t2;geneID=GY2U000392
chr01	GY2_uniform_reannotated_v2	exon	16393996	16394228	.	-	.	Parent=GY2U000392.t2
chr01	GY2_uniform_reannotated_v2	exon	16394305	16394530	.	-	.	Parent=GY2U000392.t2
chr01	GY2_uniform_reannotated_v2	CDS	16393996	16394228	.	-	2	Parent=GY2U000392.t2
chr01	GY2_uniform_reannotated_v2	CDS	16394305	16394530	.	-	0	Parent=GY2U000392.t2
chr01	GY2_uniform_reannotated_v2	transcript	16426308	16433070	.	+	.	ID=GY2U000393.t1;geneID=GY2U000393
chr01	GY2_uniform_reannotated_v2	exon	16426308	16426744	.	+	.	Parent=GY2U000393.t1
chr01	GY2_uniform_reannotated_v2	exon	16429039	16429080	.	+	.	Parent=GY2U000393.t1
chr01	GY2_uniform_reannotated_v2	exon	16429182	16429313	.	+	.	Parent=GY2U000393.t1
chr01	GY2_uniform_reannotated_v2	exon	16430100	16430344	.	+	.	Parent=GY2U000393.t1
chr01	GY2_uniform_reannotated_v2	exon	16431973	16432009	.	+	.	Parent=GY2U000393.t1
chr01	GY2_uniform_reannotated_v2	exon	16432516	16432573	.	+	.	Parent=GY2U000393.t1
chr01	GY2_uniform_reannotated_v2	exon	16432690	16433070	.	+	.	Parent=GY2U000393.t1
chr01	GY2_uniform_reannotated_v2	CDS	16426580	16426744	.	+	0	Parent=GY2U000393.t1
chr01	GY2_uniform_reannotated_v2	CDS	16429039	16429080	.	+	0	Parent=GY2U000393.t1
chr01	GY2_uniform_reannotated_v2	CDS	16429182	16429313	.	+	0	Parent=GY2U000393.t1
chr01	GY2_uniform_reannotated_v2	CDS	16430100	16430344	.	+	0	Parent=GY2U000393.t1
chr01	GY2_uniform_reannotated_v2	CDS	16431973	16432009	.	+	1	Parent=GY2U000393.t1
chr01	GY2_uniform_reannotated_v2	CDS	16432516	16432573	.	+	0	Parent=GY2U000393.t1
chr01	GY2_uniform_reannotated_v2	CDS	16432690	16432769	.	+	2	Parent=GY2U000393.t1
chr01	GY2_uniform_reannotated_v2	transcript	16439589	16444447	.	-	.	ID=GY2U000394.t1;geneID=GY2U000394
chr01	GY2_uniform_reannotated_v2	exon	16439589	16440217	.	-	.	Parent=GY2U000394.t1
chr01	GY2_uniform_reannotated_v2	exon	16440789	16441067	.	-	.	Parent=GY2U000394.t1
chr01	GY2_uniform_reannotated_v2	exon	16441171	16441443	.	-	.	Parent=GY2U000394.t1
chr01	GY2_uniform_reannotated_v2	exon	16441594	16441812	.	-	.	Parent=GY2U000394.t1
chr01	GY2_uniform_reannotated_v2	exon	16442037	16442205	.	-	.	Parent=GY2U000394.t1
chr01	GY2_uniform_reannotated_v2	exon	16443014	16443188	.	-	.	Parent=GY2U000394.t1
chr01	GY2_uniform_reannotated_v2	exon	16443388	16443499	.	-	.	Parent=GY2U000394.t1
chr01	GY2_uniform_reannotated_v2	exon	16444110	16444447	.	-	.	Parent=GY2U000394.t1
chr01	GY2_uniform_reannotated_v2	CDS	16440113	16440217	.	-	0	Parent=GY2U000394.t1
chr01	GY2_uniform_reannotated_v2	CDS	16440789	16441067	.	-	0	Parent=GY2U000394.t1
chr01	GY2_uniform_reannotated_v2	CDS	16441171	16441443	.	-	0	Parent=GY2U000394.t1
chr01	GY2_uniform_reannotated_v2	CDS	16441594	16441812	.	-	0	Parent=GY2U000394.t1
chr01	GY2_uniform_reannotated_v2	CDS	16442037	16442205	.	-	1	Parent=GY2U000394.t1
chr01	GY2_uniform_reannotated_v2	CDS	16443014	16443188	.	-	2	Parent=GY2U000394.t1
chr01	GY2_uniform_reannotated_v2	CDS	16443388	16443499	.	-	0	Parent=GY2U000394.t1
chr01	GY2_uniform_reannotated_v2	CDS	16444110	16444340	.	-	0	Parent=GY2U000394.t1
chr01	GY2_uniform_reannotated_v2	transcript	16493085	16497729	.	+	.	ID=GY2U000395.t1;geneID=GY2U000395
chr01	GY2_uniform_reannotated_v2	exon	16493085	16495026	.	+	.	Parent=GY2U000395.t1
chr01	GY2_uniform_reannotated_v2	exon	16495518	16495673	.	+	.	Parent=GY2U000395.t1
chr01	GY2_uniform_reannotated_v2	exon	16496505	16496708	.	+	.	Parent=GY2U000395.t1
chr01	GY2_uniform_reannotated_v2	exon	16496797	16497265	.	+	.	Parent=GY2U000395.t1
chr01	GY2_uniform_reannotated_v2	exon	16497372	16497729	.	+	.	Parent=GY2U000395.t1
chr01	GY2_uniform_reannotated_v2	CDS	16494573	16495026	.	+	0	Parent=GY2U000395.t1
chr01	GY2_uniform_reannotated_v2	CDS	16495518	16495673	.	+	2	Parent=GY2U000395.t1
chr01	GY2_uniform_reannotated_v2	CDS	16496505	16496708	.	+	2	Parent=GY2U000395.t1
chr01	GY2_uniform_reannotated_v2	CDS	16496797	16497265	.	+	2	Parent=GY2U000395.t1
chr01	GY2_uniform_reannotated_v2	CDS	16497372	16497495	.	+	1	Parent=GY2U000395.t1
chr01	GY2_uniform_reannotated_v2	transcript	16521951	16525458	.	+	.	ID=GY2U000396.t1;geneID=GY2U000396
chr01	GY2_uniform_reannotated_v2	exon	16521951	16522181	.	+	.	Parent=GY2U000396.t1
chr01	GY2_uniform_reannotated_v2	exon	16522727	16522788	.	+	.	Parent=GY2U000396.t1
chr01	GY2_uniform_reannotated_v2	exon	16522874	16522938	.	+	.	Parent=GY2U000396.t1
chr01	GY2_uniform_reannotated_v2	exon	16523035	16523823	.	+	.	Parent=GY2U000396.t1
chr01	GY2_uniform_reannotated_v2	exon	16523922	16523994	.	+	.	Parent=GY2U000396.t1
chr01	GY2_uniform_reannotated_v2	exon	16524096	16524203	.	+	.	Parent=GY2U000396.t1
chr01	GY2_uniform_reannotated_v2	exon	16524290	16524364	.	+	.	Parent=GY2U000396.t1
chr01	GY2_uniform_reannotated_v2	exon	16524479	16524553	.	+	.	Parent=GY2U000396.t1
chr01	GY2_uniform_reannotated_v2	exon	16524862	16524950	.	+	.	Parent=GY2U000396.t1
chr01	GY2_uniform_reannotated_v2	exon	16525068	16525458	.	+	.	Parent=GY2U000396.t1
chr01	GY2_uniform_reannotated_v2	CDS	16522019	16522181	.	+	0	Parent=GY2U000396.t1
chr01	GY2_uniform_reannotated_v2	CDS	16522727	16522788	.	+	2	Parent=GY2U000396.t1
chr01	GY2_uniform_reannotated_v2	CDS	16522874	16522938	.	+	0	Parent=GY2U000396.t1
chr01	GY2_uniform_reannotated_v2	CDS	16523035	16523823	.	+	1	Parent=GY2U000396.t1
chr01	GY2_uniform_reannotated_v2	CDS	16523922	16523994	.	+	1	Parent=GY2U000396.t1
chr01	GY2_uniform_reannotated_v2	CDS	16524096	16524203	.	+	0	Parent=GY2U000396.t1
chr01	GY2_uniform_reannotated_v2	CDS	16524290	16524364	.	+	0	Parent=GY2U000396.t1
chr01	GY2_uniform_reannotated_v2	CDS	16524479	16524553	.	+	0	Parent=GY2U000396.t1
chr01	GY2_uniform_reannotated_v2	CDS	16524862	16524950	.	+	0	Parent=GY2U000396.t1
chr01	GY2_uniform_reannotated_v2	CDS	16525068	16525272	.	+	1	Parent=GY2U000396.t1
chr01	GY2_uniform_reannotated_v2	transcript	16560721	16562660	.	+	.	ID=GY2U000397.t1;geneID=GY2U000397
chr01	GY2_uniform_reannotated_v2	exon	16560721	16560860	.	+	.	Parent=GY2U000397.t1
chr01	GY2_uniform_reannotated_v2	exon	16561149	16561353	.	+	.	Parent=GY2U000397.t1
chr01	GY2_uniform_reannotated_v2	exon	16561762	16561882	.	+	.	Parent=GY2U000397.t1
chr01	GY2_uniform_reannotated_v2	exon	16562220	16562660	.	+	.	Parent=GY2U000397.t1
chr01	GY2_uniform_reannotated_v2	CDS	16561156	16561353	.	+	0	Parent=GY2U000397.t1
chr01	GY2_uniform_reannotated_v2	CDS	16561762	16561882	.	+	0	Parent=GY2U000397.t1
chr01	GY2_uniform_reannotated_v2	CDS	16562220	16562437	.	+	2	Parent=GY2U000397.t1
chr01	GY2_uniform_reannotated_v2	transcript	16564871	16567865	.	-	.	ID=GY2U000398.t1;geneID=GY2U000398
chr01	GY2_uniform_reannotated_v2	exon	16564871	16565352	.	-	.	Parent=GY2U000398.t1
chr01	GY2_uniform_reannotated_v2	exon	16565503	16565616	.	-	.	Parent=GY2U000398.t1
chr01	GY2_uniform_reannotated_v2	exon	16565720	16565791	.	-	.	Parent=GY2U000398.t1
chr01	GY2_uniform_reannotated_v2	exon	16565949	16566017	.	-	.	Parent=GY2U000398.t1
chr01	GY2_uniform_reannotated_v2	exon	16566117	16566182	.	-	.	Parent=GY2U000398.t1
chr01	GY2_uniform_reannotated_v2	exon	16566272	16566463	.	-	.	Parent=GY2U000398.t1
chr01	GY2_uniform_reannotated_v2	exon	16566550	16567077	.	-	.	Parent=GY2U000398.t1
chr01	GY2_uniform_reannotated_v2	exon	16567843	16567865	.	-	.	Parent=GY2U000398.t1
chr01	GY2_uniform_reannotated_v2	CDS	16565242	16565352	.	-	0	Parent=GY2U000398.t1
chr01	GY2_uniform_reannotated_v2	CDS	16565503	16565616	.	-	0	Parent=GY2U000398.t1
chr01	GY2_uniform_reannotated_v2	CDS	16565720	16565791	.	-	0	Parent=GY2U000398.t1
chr01	GY2_uniform_reannotated_v2	CDS	16565949	16566017	.	-	0	Parent=GY2U000398.t1
chr01	GY2_uniform_reannotated_v2	CDS	16566117	16566182	.	-	0	Parent=GY2U000398.t1
chr01	GY2_uniform_reannotated_v2	CDS	16566272	16566463	.	-	0	Parent=GY2U000398.t1
chr01	GY2_uniform_reannotated_v2	CDS	16566550	16567020	.	-	0	Parent=GY2U000398.t1
chr01	GY2_uniform_reannotated_v2	transcript	16597696	16599569	.	-	.	ID=GY2U000399.t1;geneID=GY2U000399
chr01	GY2_uniform_reannotated_v2	exon	16597696	16599569	.	-	.	Parent=GY2U000399.t1
chr01	GY2_uniform_reannotated_v2	CDS	16597986	16599452	.	-	0	Parent=GY2U000399.t1
chr01	GY2_uniform_reannotated_v2	transcript	16597986	16599452	.	-	.	ID=GY2U000399.t2;geneID=GY2U000399
chr01	GY2_uniform_reannotated_v2	exon	16597986	16599103	.	-	.	Parent=GY2U000399.t2
chr01	GY2_uniform_reannotated_v2	exon	16599242	16599452	.	-	.	Parent=GY2U000399.t2
chr01	GY2_uniform_reannotated_v2	CDS	16597986	16599103	.	-	2	Parent=GY2U000399.t2
chr01	GY2_uniform_reannotated_v2	CDS	16599242	16599452	.	-	0	Parent=GY2U000399.t2
chr01	GY2_uniform_reannotated_v2	transcript	16613503	16617384	.	-	.	ID=GY2U000400.t1;geneID=GY2U000400
chr01	GY2_uniform_reannotated_v2	exon	16613503	16614346	.	-	.	Parent=GY2U000400.t1
chr01	GY2_uniform_reannotated_v2	exon	16614918	16614994	.	-	.	Parent=GY2U000400.t1
chr01	GY2_uniform_reannotated_v2	exon	16615131	16615181	.	-	.	Parent=GY2U000400.t1
chr01	GY2_uniform_reannotated_v2	exon	16615289	16615362	.	-	.	Parent=GY2U000400.t1
chr01	GY2_uniform_reannotated_v2	exon	16615450	16615538	.	-	.	Parent=GY2U000400.t1
chr01	GY2_uniform_reannotated_v2	exon	16615828	16615910	.	-	.	Parent=GY2U000400.t1
chr01	GY2_uniform_reannotated_v2	exon	16616243	16616897	.	-	.	Parent=GY2U000400.t1
chr01	GY2_uniform_reannotated_v2	exon	16616994	16617384	.	-	.	Parent=GY2U000400.t1
chr01	GY2_uniform_reannotated_v2	CDS	16613700	16614346	.	-	2	Parent=GY2U000400.t1
chr01	GY2_uniform_reannotated_v2	CDS	16614918	16614994	.	-	1	Parent=GY2U000400.t1
chr01	GY2_uniform_reannotated_v2	CDS	16615131	16615181	.	-	1	Parent=GY2U000400.t1
chr01	GY2_uniform_reannotated_v2	CDS	16615289	16615362	.	-	0	Parent=GY2U000400.t1
chr01	GY2_uniform_reannotated_v2	CDS	16615450	16615538	.	-	2	Parent=GY2U000400.t1
chr01	GY2_uniform_reannotated_v2	CDS	16615828	16615910	.	-	1	Parent=GY2U000400.t1
chr01	GY2_uniform_reannotated_v2	CDS	16616243	16616897	.	-	2	Parent=GY2U000400.t1
chr01	GY2_uniform_reannotated_v2	CDS	16616994	16617300	.	-	0	Parent=GY2U000400.t1
chr01	GY2_uniform_reannotated_v2	transcript	16613700	16617300	.	-	.	ID=GY2U000400.t2;geneID=GY2U000400
chr01	GY2_uniform_reannotated_v2	exon	16613700	16614346	.	-	.	Parent=GY2U000400.t2
chr01	GY2_uniform_reannotated_v2	exon	16614918	16614994	.	-	.	Parent=GY2U000400.t2
chr01	GY2_uniform_reannotated_v2	exon	16615131	16615181	.	-	.	Parent=GY2U000400.t2
chr01	GY2_uniform_reannotated_v2	exon	16615289	16615362	.	-	.	Parent=GY2U000400.t2
chr01	GY2_uniform_reannotated_v2	exon	16615450	16615538	.	-	.	Parent=GY2U000400.t2
chr01	GY2_uniform_reannotated_v2	exon	16615646	16615654	.	-	.	Parent=GY2U000400.t2
chr01	GY2_uniform_reannotated_v2	exon	16615828	16615910	.	-	.	Parent=GY2U000400.t2
chr01	GY2_uniform_reannotated_v2	exon	16616243	16616897	.	-	.	Parent=GY2U000400.t2
chr01	GY2_uniform_reannotated_v2	exon	16616994	16617300	.	-	.	Parent=GY2U000400.t2
chr01	GY2_uniform_reannotated_v2	CDS	16613700	16614346	.	-	2	Parent=GY2U000400.t2
chr01	GY2_uniform_reannotated_v2	CDS	16614918	16614994	.	-	1	Parent=GY2U000400.t2
chr01	GY2_uniform_reannotated_v2	CDS	16615131	16615181	.	-	1	Parent=GY2U000400.t2
chr01	GY2_uniform_reannotated_v2	CDS	16615289	16615362	.	-	0	Parent=GY2U000400.t2
chr01	GY2_uniform_reannotated_v2	CDS	16615450	16615538	.	-	2	Parent=GY2U000400.t2
chr01	GY2_uniform_reannotated_v2	CDS	16615646	16615654	.	-	2	Parent=GY2U000400.t2
chr01	GY2_uniform_reannotated_v2	CDS	16615828	16615910	.	-	1	Parent=GY2U000400.t2
chr01	GY2_uniform_reannotated_v2	CDS	16616243	16616897	.	-	2	Parent=GY2U000400.t2
chr01	GY2_uniform_reannotated_v2	CDS	16616994	16617300	.	-	0	Parent=GY2U000400.t2
chr01	GY2_uniform_reannotated_v2	transcript	16620197	16621048	.	-	.	ID=GY2U000401.t1;geneID=GY2U000401
chr01	GY2_uniform_reannotated_v2	exon	16620197	16621048	.	-	.	Parent=GY2U000401.t1
chr01	GY2_uniform_reannotated_v2	CDS	16620197	16621048	.	-	0	Parent=GY2U000401.t1
chr01	GY2_uniform_reannotated_v2	transcript	16715799	16720967	.	-	.	ID=GY2U000402.t1;geneID=GY2U000402
chr01	GY2_uniform_reannotated_v2	exon	16715799	16716052	.	-	.	Parent=GY2U000402.t1
chr01	GY2_uniform_reannotated_v2	exon	16717910	16718095	.	-	.	Parent=GY2U000402.t1
chr01	GY2_uniform_reannotated_v2	exon	16720053	16720165	.	-	.	Parent=GY2U000402.t1
chr01	GY2_uniform_reannotated_v2	exon	16720260	16720387	.	-	.	Parent=GY2U000402.t1
chr01	GY2_uniform_reannotated_v2	exon	16720490	16720967	.	-	.	Parent=GY2U000402.t1
chr01	GY2_uniform_reannotated_v2	CDS	16716023	16716052	.	-	0	Parent=GY2U000402.t1
chr01	GY2_uniform_reannotated_v2	CDS	16717910	16718095	.	-	0	Parent=GY2U000402.t1
chr01	GY2_uniform_reannotated_v2	CDS	16720053	16720165	.	-	2	Parent=GY2U000402.t1
chr01	GY2_uniform_reannotated_v2	CDS	16720260	16720387	.	-	1	Parent=GY2U000402.t1
chr01	GY2_uniform_reannotated_v2	CDS	16720490	16720878	.	-	0	Parent=GY2U000402.t1
chr01	GY2_uniform_reannotated_v2	transcript	16841058	16842638	.	-	.	ID=GY2U000403.t2;geneID=GY2U000403
chr01	GY2_uniform_reannotated_v2	exon	16841058	16841217	.	-	.	Parent=GY2U000403.t2
chr01	GY2_uniform_reannotated_v2	exon	16841620	16842022	.	-	.	Parent=GY2U000403.t2
chr01	GY2_uniform_reannotated_v2	exon	16842101	16842212	.	-	.	Parent=GY2U000403.t2
chr01	GY2_uniform_reannotated_v2	exon	16842294	16842638	.	-	.	Parent=GY2U000403.t2
chr01	GY2_uniform_reannotated_v2	CDS	16841058	16841217	.	-	1	Parent=GY2U000403.t2
chr01	GY2_uniform_reannotated_v2	CDS	16841620	16842022	.	-	2	Parent=GY2U000403.t2
chr01	GY2_uniform_reannotated_v2	CDS	16842101	16842212	.	-	0	Parent=GY2U000403.t2
chr01	GY2_uniform_reannotated_v2	CDS	16842294	16842638	.	-	0	Parent=GY2U000403.t2
chr01	GY2_uniform_reannotated_v2	transcript	16841505	16842428	.	-	.	ID=GY2U000403.t1;geneID=GY2U000403
chr01	GY2_uniform_reannotated_v2	exon	16841505	16842022	.	-	.	Parent=GY2U000403.t1
chr01	GY2_uniform_reannotated_v2	exon	16842101	16842212	.	-	.	Parent=GY2U000403.t1
chr01	GY2_uniform_reannotated_v2	exon	16842294	16842428	.	-	.	Parent=GY2U000403.t1
chr01	GY2_uniform_reannotated_v2	CDS	16841616	16842022	.	-	2	Parent=GY2U000403.t1
chr01	GY2_uniform_reannotated_v2	CDS	16842101	16842212	.	-	0	Parent=GY2U000403.t1
chr01	GY2_uniform_reannotated_v2	CDS	16842294	16842350	.	-	0	Parent=GY2U000403.t1
chr01	GY2_uniform_reannotated_v2	transcript	16894560	16897117	.	-	.	ID=GY2U000404.t1;geneID=GY2U000404
chr01	GY2_uniform_reannotated_v2	exon	16894560	16894726	.	-	.	Parent=GY2U000404.t1
chr01	GY2_uniform_reannotated_v2	exon	16895901	16896035	.	-	.	Parent=GY2U000404.t1
chr01	GY2_uniform_reannotated_v2	exon	16896184	16896279	.	-	.	Parent=GY2U000404.t1
chr01	GY2_uniform_reannotated_v2	exon	16896428	16896583	.	-	.	Parent=GY2U000404.t1
chr01	GY2_uniform_reannotated_v2	exon	16896720	16897117	.	-	.	Parent=GY2U000404.t1
chr01	GY2_uniform_reannotated_v2	CDS	16895970	16896035	.	-	0	Parent=GY2U000404.t1
chr01	GY2_uniform_reannotated_v2	CDS	16896184	16896279	.	-	0	Parent=GY2U000404.t1
chr01	GY2_uniform_reannotated_v2	CDS	16896428	16896583	.	-	0	Parent=GY2U000404.t1
chr01	GY2_uniform_reannotated_v2	CDS	16896720	16896758	.	-	0	Parent=GY2U000404.t1
chr01	GY2_uniform_reannotated_v2	transcript	17095097	17095501	.	+	.	ID=GY2U000405.t1;geneID=GY2U000405
chr01	GY2_uniform_reannotated_v2	exon	17095097	17095210	.	+	.	Parent=GY2U000405.t1
chr01	GY2_uniform_reannotated_v2	exon	17095373	17095501	.	+	.	Parent=GY2U000405.t1
chr01	GY2_uniform_reannotated_v2	CDS	17095097	17095210	.	+	0	Parent=GY2U000405.t1
chr01	GY2_uniform_reannotated_v2	CDS	17095373	17095501	.	+	0	Parent=GY2U000405.t1
chr01	GY2_uniform_reannotated_v2	transcript	17202464	17203195	.	+	.	ID=GY2U000406.t1;geneID=GY2U000406
chr01	GY2_uniform_reannotated_v2	exon	17202464	17202738	.	+	.	Parent=GY2U000406.t1
chr01	GY2_uniform_reannotated_v2	exon	17202893	17203195	.	+	.	Parent=GY2U000406.t1
chr01	GY2_uniform_reannotated_v2	CDS	17202619	17202738	.	+	0	Parent=GY2U000406.t1
chr01	GY2_uniform_reannotated_v2	CDS	17202893	17203012	.	+	0	Parent=GY2U000406.t1
chr01	GY2_uniform_reannotated_v2	transcript	17460515	17465701	.	+	.	ID=GY2U000407.t1;geneID=GY2U000407
chr01	GY2_uniform_reannotated_v2	exon	17460515	17460769	.	+	.	Parent=GY2U000407.t1
chr01	GY2_uniform_reannotated_v2	exon	17460856	17460929	.	+	.	Parent=GY2U000407.t1
chr01	GY2_uniform_reannotated_v2	exon	17462043	17462185	.	+	.	Parent=GY2U000407.t1
chr01	GY2_uniform_reannotated_v2	exon	17462278	17462324	.	+	.	Parent=GY2U000407.t1
chr01	GY2_uniform_reannotated_v2	exon	17462401	17462509	.	+	.	Parent=GY2U000407.t1
chr01	GY2_uniform_reannotated_v2	exon	17462666	17462727	.	+	.	Parent=GY2U000407.t1
chr01	GY2_uniform_reannotated_v2	exon	17463912	17464026	.	+	.	Parent=GY2U000407.t1
chr01	GY2_uniform_reannotated_v2	exon	17465340	17465701	.	+	.	Parent=GY2U000407.t1
chr01	GY2_uniform_reannotated_v2	CDS	17460539	17460769	.	+	0	Parent=GY2U000407.t1
chr01	GY2_uniform_reannotated_v2	CDS	17460856	17460929	.	+	0	Parent=GY2U000407.t1
chr01	GY2_uniform_reannotated_v2	CDS	17462043	17462185	.	+	1	Parent=GY2U000407.t1
chr01	GY2_uniform_reannotated_v2	CDS	17462278	17462324	.	+	2	Parent=GY2U000407.t1
chr01	GY2_uniform_reannotated_v2	CDS	17462401	17462509	.	+	0	Parent=GY2U000407.t1
chr01	GY2_uniform_reannotated_v2	CDS	17462666	17462727	.	+	2	Parent=GY2U000407.t1
chr01	GY2_uniform_reannotated_v2	CDS	17463912	17464026	.	+	0	Parent=GY2U000407.t1
chr01	GY2_uniform_reannotated_v2	CDS	17465340	17465521	.	+	2	Parent=GY2U000407.t1
chr01	GY2_uniform_reannotated_v2	transcript	17460599	17465521	.	+	.	ID=GY2U000407.t2;geneID=GY2U000407
chr01	GY2_uniform_reannotated_v2	exon	17460599	17460769	.	+	.	Parent=GY2U000407.t2
chr01	GY2_uniform_reannotated_v2	exon	17460856	17460929	.	+	.	Parent=GY2U000407.t2
chr01	GY2_uniform_reannotated_v2	exon	17462043	17462185	.	+	.	Parent=GY2U000407.t2
chr01	GY2_uniform_reannotated_v2	exon	17462278	17462324	.	+	.	Parent=GY2U000407.t2
chr01	GY2_uniform_reannotated_v2	exon	17462401	17462509	.	+	.	Parent=GY2U000407.t2
chr01	GY2_uniform_reannotated_v2	exon	17462666	17462727	.	+	.	Parent=GY2U000407.t2
chr01	GY2_uniform_reannotated_v2	exon	17463912	17464026	.	+	.	Parent=GY2U000407.t2
chr01	GY2_uniform_reannotated_v2	exon	17465340	17465521	.	+	.	Parent=GY2U000407.t2
chr01	GY2_uniform_reannotated_v2	CDS	17460599	17460769	.	+	0	Parent=GY2U000407.t2
chr01	GY2_uniform_reannotated_v2	CDS	17460856	17460929	.	+	0	Parent=GY2U000407.t2
chr01	GY2_uniform_reannotated_v2	CDS	17462043	17462185	.	+	1	Parent=GY2U000407.t2
chr01	GY2_uniform_reannotated_v2	CDS	17462278	17462324	.	+	2	Parent=GY2U000407.t2
chr01	GY2_uniform_reannotated_v2	CDS	17462401	17462509	.	+	0	Parent=GY2U000407.t2
chr01	GY2_uniform_reannotated_v2	CDS	17462666	17462727	.	+	2	Parent=GY2U000407.t2
chr01	GY2_uniform_reannotated_v2	CDS	17463912	17464026	.	+	0	Parent=GY2U000407.t2
chr01	GY2_uniform_reannotated_v2	CDS	17465340	17465521	.	+	2	Parent=GY2U000407.t2
chr01	GY2_uniform_reannotated_v2	transcript	17468653	17470994	.	+	.	ID=GY2U000408.t1;geneID=GY2U000408
chr01	GY2_uniform_reannotated_v2	exon	17468653	17468848	.	+	.	Parent=GY2U000408.t1
chr01	GY2_uniform_reannotated_v2	exon	17468954	17469172	.	+	.	Parent=GY2U000408.t1
chr01	GY2_uniform_reannotated_v2	exon	17469358	17469446	.	+	.	Parent=GY2U000408.t1
chr01	GY2_uniform_reannotated_v2	exon	17470705	17470994	.	+	.	Parent=GY2U000408.t1
chr01	GY2_uniform_reannotated_v2	CDS	17468725	17468848	.	+	0	Parent=GY2U000408.t1
chr01	GY2_uniform_reannotated_v2	CDS	17468954	17469172	.	+	2	Parent=GY2U000408.t1
chr01	GY2_uniform_reannotated_v2	CDS	17469358	17469446	.	+	2	Parent=GY2U000408.t1
chr01	GY2_uniform_reannotated_v2	CDS	17470705	17470758	.	+	0	Parent=GY2U000408.t1
chr01	GY2_uniform_reannotated_v2	transcript	17468725	17469307	.	+	.	ID=GY2U000408.t2;geneID=GY2U000408
chr01	GY2_uniform_reannotated_v2	exon	17468725	17468848	.	+	.	Parent=GY2U000408.t2
chr01	GY2_uniform_reannotated_v2	exon	17468954	17469172	.	+	.	Parent=GY2U000408.t2
chr01	GY2_uniform_reannotated_v2	exon	17469279	17469307	.	+	.	Parent=GY2U000408.t2
chr01	GY2_uniform_reannotated_v2	CDS	17468725	17468848	.	+	0	Parent=GY2U000408.t2
chr01	GY2_uniform_reannotated_v2	CDS	17468954	17469172	.	+	2	Parent=GY2U000408.t2
chr01	GY2_uniform_reannotated_v2	CDS	17469279	17469307	.	+	2	Parent=GY2U000408.t2
chr01	GY2_uniform_reannotated_v2	transcript	17506864	17512144	.	-	.	ID=GY2U000409.t1;geneID=GY2U000409
chr01	GY2_uniform_reannotated_v2	exon	17506864	17507697	.	-	.	Parent=GY2U000409.t1
chr01	GY2_uniform_reannotated_v2	exon	17507780	17507931	.	-	.	Parent=GY2U000409.t1
chr01	GY2_uniform_reannotated_v2	exon	17508036	17508134	.	-	.	Parent=GY2U000409.t1
chr01	GY2_uniform_reannotated_v2	exon	17508254	17508435	.	-	.	Parent=GY2U000409.t1
chr01	GY2_uniform_reannotated_v2	exon	17512080	17512144	.	-	.	Parent=GY2U000409.t1
chr01	GY2_uniform_reannotated_v2	CDS	17507316	17507697	.	-	1	Parent=GY2U000409.t1
chr01	GY2_uniform_reannotated_v2	CDS	17507780	17507931	.	-	0	Parent=GY2U000409.t1
chr01	GY2_uniform_reannotated_v2	CDS	17508036	17508134	.	-	0	Parent=GY2U000409.t1
chr01	GY2_uniform_reannotated_v2	CDS	17508254	17508433	.	-	0	Parent=GY2U000409.t1
chr01	GY2_uniform_reannotated_v2	transcript	17527181	17531048	.	+	.	ID=GY2U000410.t1;geneID=GY2U000410
chr01	GY2_uniform_reannotated_v2	exon	17527181	17527766	.	+	.	Parent=GY2U000410.t1
chr01	GY2_uniform_reannotated_v2	exon	17527922	17528173	.	+	.	Parent=GY2U000410.t1
chr01	GY2_uniform_reannotated_v2	exon	17529053	17529181	.	+	.	Parent=GY2U000410.t1
chr01	GY2_uniform_reannotated_v2	exon	17529412	17529536	.	+	.	Parent=GY2U000410.t1
chr01	GY2_uniform_reannotated_v2	exon	17529661	17529901	.	+	.	Parent=GY2U000410.t1
chr01	GY2_uniform_reannotated_v2	exon	17530666	17531048	.	+	.	Parent=GY2U000410.t1
chr01	GY2_uniform_reannotated_v2	CDS	17527323	17527766	.	+	0	Parent=GY2U000410.t1
chr01	GY2_uniform_reannotated_v2	CDS	17527922	17528173	.	+	0	Parent=GY2U000410.t1
chr01	GY2_uniform_reannotated_v2	CDS	17529053	17529181	.	+	0	Parent=GY2U000410.t1
chr01	GY2_uniform_reannotated_v2	CDS	17529412	17529536	.	+	0	Parent=GY2U000410.t1
chr01	GY2_uniform_reannotated_v2	CDS	17529661	17529901	.	+	1	Parent=GY2U000410.t1
chr01	GY2_uniform_reannotated_v2	CDS	17530666	17530953	.	+	0	Parent=GY2U000410.t1
chr01	GY2_uniform_reannotated_v2	transcript	17556735	17561453	.	-	.	ID=GY2U000411.t1;geneID=GY2U000411
chr01	GY2_uniform_reannotated_v2	exon	17556735	17557260	.	-	.	Parent=GY2U000411.t1
chr01	GY2_uniform_reannotated_v2	exon	17559154	17559284	.	-	.	Parent=GY2U000411.t1
chr01	GY2_uniform_reannotated_v2	exon	17559616	17560528	.	-	.	Parent=GY2U000411.t1
chr01	GY2_uniform_reannotated_v2	exon	17561302	17561453	.	-	.	Parent=GY2U000411.t1
chr01	GY2_uniform_reannotated_v2	CDS	17556821	17557260	.	-	2	Parent=GY2U000411.t1
chr01	GY2_uniform_reannotated_v2	CDS	17559154	17559284	.	-	1	Parent=GY2U000411.t1
chr01	GY2_uniform_reannotated_v2	CDS	17559616	17560187	.	-	0	Parent=GY2U000411.t1
chr01	GY2_uniform_reannotated_v2	transcript	17556821	17559980	.	-	.	ID=GY2U000411.t2;geneID=GY2U000411
chr01	GY2_uniform_reannotated_v2	exon	17556821	17557260	.	-	.	Parent=GY2U000411.t2
chr01	GY2_uniform_reannotated_v2	exon	17559154	17559284	.	-	.	Parent=GY2U000411.t2
chr01	GY2_uniform_reannotated_v2	exon	17559616	17559980	.	-	.	Parent=GY2U000411.t2
chr01	GY2_uniform_reannotated_v2	CDS	17556821	17557260	.	-	2	Parent=GY2U000411.t2
chr01	GY2_uniform_reannotated_v2	CDS	17559154	17559284	.	-	1	Parent=GY2U000411.t2
chr01	GY2_uniform_reannotated_v2	CDS	17559616	17559980	.	-	0	Parent=GY2U000411.t2
chr01	GY2_uniform_reannotated_v2	transcript	17597257	17598774	.	-	.	ID=GY2U000412.t1;geneID=GY2U000412
chr01	GY2_uniform_reannotated_v2	exon	17597257	17598774	.	-	.	Parent=GY2U000412.t1
chr01	GY2_uniform_reannotated_v2	CDS	17597420	17598697	.	-	0	Parent=GY2U000412.t1
chr01	GY2_uniform_reannotated_v2	transcript	17601097	17602588	.	-	.	ID=GY2U000413.t1;geneID=GY2U000413
chr01	GY2_uniform_reannotated_v2	exon	17601097	17602588	.	-	.	Parent=GY2U000413.t1
chr01	GY2_uniform_reannotated_v2	CDS	17601701	17602504	.	-	0	Parent=GY2U000413.t1
chr01	GY2_uniform_reannotated_v2	transcript	17614500	17616284	.	+	.	ID=GY2U000414.t1;geneID=GY2U000414
chr01	GY2_uniform_reannotated_v2	exon	17614500	17614723	.	+	.	Parent=GY2U000414.t1
chr01	GY2_uniform_reannotated_v2	exon	17615335	17616284	.	+	.	Parent=GY2U000414.t1
chr01	GY2_uniform_reannotated_v2	CDS	17615356	17616048	.	+	0	Parent=GY2U000414.t1
chr01	GY2_uniform_reannotated_v2	transcript	17904614	17911903	.	-	.	ID=GY2U000415.t1;geneID=GY2U000415
chr01	GY2_uniform_reannotated_v2	exon	17904614	17905507	.	-	.	Parent=GY2U000415.t1
chr01	GY2_uniform_reannotated_v2	exon	17906347	17906407	.	-	.	Parent=GY2U000415.t1
chr01	GY2_uniform_reannotated_v2	exon	17908189	17908574	.	-	.	Parent=GY2U000415.t1
chr01	GY2_uniform_reannotated_v2	exon	17910210	17911427	.	-	.	Parent=GY2U000415.t1
chr01	GY2_uniform_reannotated_v2	exon	17911693	17911903	.	-	.	Parent=GY2U000415.t1
chr01	GY2_uniform_reannotated_v2	CDS	17904962	17905507	.	-	0	Parent=GY2U000415.t1
chr01	GY2_uniform_reannotated_v2	CDS	17906347	17906407	.	-	1	Parent=GY2U000415.t1
chr01	GY2_uniform_reannotated_v2	CDS	17908189	17908574	.	-	0	Parent=GY2U000415.t1
chr01	GY2_uniform_reannotated_v2	CDS	17910210	17911262	.	-	0	Parent=GY2U000415.t1
chr01	GY2_uniform_reannotated_v2	transcript	18066470	18072707	.	+	.	ID=GY2U000416.t1;geneID=GY2U000416
chr01	GY2_uniform_reannotated_v2	exon	18066470	18066890	.	+	.	Parent=GY2U000416.t1
chr01	GY2_uniform_reannotated_v2	exon	18067177	18067373	.	+	.	Parent=GY2U000416.t1
chr01	GY2_uniform_reannotated_v2	exon	18068844	18069023	.	+	.	Parent=GY2U000416.t1
chr01	GY2_uniform_reannotated_v2	exon	18069143	18069274	.	+	.	Parent=GY2U000416.t1
chr01	GY2_uniform_reannotated_v2	exon	18069373	18069447	.	+	.	Parent=GY2U000416.t1
chr01	GY2_uniform_reannotated_v2	exon	18069527	18069632	.	+	.	Parent=GY2U000416.t1
chr01	GY2_uniform_reannotated_v2	exon	18069712	18069806	.	+	.	Parent=GY2U000416.t1
chr01	GY2_uniform_reannotated_v2	exon	18070821	18071006	.	+	.	Parent=GY2U000416.t1
chr01	GY2_uniform_reannotated_v2	exon	18071086	18071172	.	+	.	Parent=GY2U000416.t1
chr01	GY2_uniform_reannotated_v2	exon	18072335	18072707	.	+	.	Parent=GY2U000416.t1
chr01	GY2_uniform_reannotated_v2	CDS	18066629	18066890	.	+	0	Parent=GY2U000416.t1
chr01	GY2_uniform_reannotated_v2	CDS	18067177	18067373	.	+	2	Parent=GY2U000416.t1
chr01	GY2_uniform_reannotated_v2	CDS	18068844	18069023	.	+	0	Parent=GY2U000416.t1
chr01	GY2_uniform_reannotated_v2	CDS	18069143	18069274	.	+	0	Parent=GY2U000416.t1
chr01	GY2_uniform_reannotated_v2	CDS	18069373	18069447	.	+	0	Parent=GY2U000416.t1
chr01	GY2_uniform_reannotated_v2	CDS	18069527	18069632	.	+	0	Parent=GY2U000416.t1
chr01	GY2_uniform_reannotated_v2	CDS	18069712	18069806	.	+	2	Parent=GY2U000416.t1
chr01	GY2_uniform_reannotated_v2	CDS	18070821	18071006	.	+	0	Parent=GY2U000416.t1
chr01	GY2_uniform_reannotated_v2	CDS	18071086	18071172	.	+	0	Parent=GY2U000416.t1
chr01	GY2_uniform_reannotated_v2	CDS	18072335	18072400	.	+	0	Parent=GY2U000416.t1
chr01	GY2_uniform_reannotated_v2	transcript	18127051	18147864	.	-	.	ID=GY2U000417.t1;geneID=GY2U000417
chr01	GY2_uniform_reannotated_v2	exon	18127051	18127430	.	-	.	Parent=GY2U000417.t1
chr01	GY2_uniform_reannotated_v2	exon	18127745	18127906	.	-	.	Parent=GY2U000417.t1
chr01	GY2_uniform_reannotated_v2	exon	18130093	18130147	.	-	.	Parent=GY2U000417.t1
chr01	GY2_uniform_reannotated_v2	exon	18135031	18135295	.	-	.	Parent=GY2U000417.t1
chr01	GY2_uniform_reannotated_v2	exon	18138267	18138477	.	-	.	Parent=GY2U000417.t1
chr01	GY2_uniform_reannotated_v2	exon	18138643	18138822	.	-	.	Parent=GY2U000417.t1
chr01	GY2_uniform_reannotated_v2	exon	18138954	18139051	.	-	.	Parent=GY2U000417.t1
chr01	GY2_uniform_reannotated_v2	exon	18139758	18139824	.	-	.	Parent=GY2U000417.t1
chr01	GY2_uniform_reannotated_v2	exon	18140925	18140991	.	-	.	Parent=GY2U000417.t1
chr01	GY2_uniform_reannotated_v2	exon	18144242	18144354	.	-	.	Parent=GY2U000417.t1
chr01	GY2_uniform_reannotated_v2	exon	18144928	18144972	.	-	.	Parent=GY2U000417.t1
chr01	GY2_uniform_reannotated_v2	exon	18145053	18145157	.	-	.	Parent=GY2U000417.t1
chr01	GY2_uniform_reannotated_v2	exon	18145518	18145568	.	-	.	Parent=GY2U000417.t1
chr01	GY2_uniform_reannotated_v2	exon	18145904	18146110	.	-	.	Parent=GY2U000417.t1
chr01	GY2_uniform_reannotated_v2	exon	18146647	18146736	.	-	.	Parent=GY2U000417.t1
chr01	GY2_uniform_reannotated_v2	exon	18147281	18147514	.	-	.	Parent=GY2U000417.t1
chr01	GY2_uniform_reannotated_v2	exon	18147745	18147864	.	-	.	Parent=GY2U000417.t1
chr01	GY2_uniform_reannotated_v2	CDS	18127335	18127430	.	-	0	Parent=GY2U000417.t1
chr01	GY2_uniform_reannotated_v2	CDS	18127745	18127906	.	-	0	Parent=GY2U000417.t1
chr01	GY2_uniform_reannotated_v2	CDS	18130093	18130147	.	-	1	Parent=GY2U000417.t1
chr01	GY2_uniform_reannotated_v2	CDS	18135031	18135295	.	-	2	Parent=GY2U000417.t1
chr01	GY2_uniform_reannotated_v2	CDS	18138267	18138477	.	-	0	Parent=GY2U000417.t1
chr01	GY2_uniform_reannotated_v2	CDS	18138643	18138822	.	-	0	Parent=GY2U000417.t1
chr01	GY2_uniform_reannotated_v2	CDS	18138954	18139051	.	-	2	Parent=GY2U000417.t1
chr01	GY2_uniform_reannotated_v2	CDS	18139758	18139824	.	-	0	Parent=GY2U000417.t1
chr01	GY2_uniform_reannotated_v2	CDS	18140925	18140991	.	-	1	Parent=GY2U000417.t1
chr01	GY2_uniform_reannotated_v2	CDS	18144242	18144354	.	-	0	Parent=GY2U000417.t1
chr01	GY2_uniform_reannotated_v2	CDS	18144928	18144972	.	-	0	Parent=GY2U000417.t1
chr01	GY2_uniform_reannotated_v2	CDS	18145053	18145157	.	-	0	Parent=GY2U000417.t1
chr01	GY2_uniform_reannotated_v2	CDS	18145518	18145568	.	-	0	Parent=GY2U000417.t1
chr01	GY2_uniform_reannotated_v2	CDS	18145904	18146110	.	-	0	Parent=GY2U000417.t1
chr01	GY2_uniform_reannotated_v2	CDS	18146647	18146736	.	-	0	Parent=GY2U000417.t1
chr01	GY2_uniform_reannotated_v2	CDS	18147281	18147505	.	-	0	Parent=GY2U000417.t1
chr01	GY2_uniform_reannotated_v2	transcript	18198547	18204867	.	+	.	ID=GY2U000418.t1;geneID=GY2U000418
chr01	GY2_uniform_reannotated_v2	exon	18198547	18198911	.	+	.	Parent=GY2U000418.t1
chr01	GY2_uniform_reannotated_v2	exon	18199114	18199156	.	+	.	Parent=GY2U000418.t1
chr01	GY2_uniform_reannotated_v2	exon	18199293	18199319	.	+	.	Parent=GY2U000418.t1
chr01	GY2_uniform_reannotated_v2	exon	18199744	18199848	.	+	.	Parent=GY2U000418.t1
chr01	GY2_uniform_reannotated_v2	exon	18200054	18200160	.	+	.	Parent=GY2U000418.t1
chr01	GY2_uniform_reannotated_v2	exon	18200360	18200558	.	+	.	Parent=GY2U000418.t1
chr01	GY2_uniform_reannotated_v2	exon	18203367	18203525	.	+	.	Parent=GY2U000418.t1
chr01	GY2_uniform_reannotated_v2	exon	18203637	18203657	.	+	.	Parent=GY2U000418.t1
chr01	GY2_uniform_reannotated_v2	exon	18203765	18203823	.	+	.	Parent=GY2U000418.t1
chr01	GY2_uniform_reannotated_v2	exon	18204197	18204287	.	+	.	Parent=GY2U000418.t1
chr01	GY2_uniform_reannotated_v2	exon	18204394	18204867	.	+	.	Parent=GY2U000418.t1
chr01	GY2_uniform_reannotated_v2	CDS	18198655	18198911	.	+	0	Parent=GY2U000418.t1
chr01	GY2_uniform_reannotated_v2	CDS	18199114	18199156	.	+	1	Parent=GY2U000418.t1
chr01	GY2_uniform_reannotated_v2	CDS	18199293	18199319	.	+	0	Parent=GY2U000418.t1
chr01	GY2_uniform_reannotated_v2	CDS	18199744	18199848	.	+	0	Parent=GY2U000418.t1
chr01	GY2_uniform_reannotated_v2	CDS	18200054	18200160	.	+	0	Parent=GY2U000418.t1
chr01	GY2_uniform_reannotated_v2	CDS	18200360	18200558	.	+	1	Parent=GY2U000418.t1
chr01	GY2_uniform_reannotated_v2	CDS	18203367	18203525	.	+	0	Parent=GY2U000418.t1
chr01	GY2_uniform_reannotated_v2	CDS	18203637	18203657	.	+	0	Parent=GY2U000418.t1
chr01	GY2_uniform_reannotated_v2	CDS	18203765	18203823	.	+	0	Parent=GY2U000418.t1
chr01	GY2_uniform_reannotated_v2	CDS	18204197	18204287	.	+	1	Parent=GY2U000418.t1
chr01	GY2_uniform_reannotated_v2	CDS	18204394	18204498	.	+	0	Parent=GY2U000418.t1
chr01	GY2_uniform_reannotated_v2	transcript	18209094	18215048	.	+	.	ID=GY2U000419.t1;geneID=GY2U000419
chr01	GY2_uniform_reannotated_v2	exon	18209094	18209489	.	+	.	Parent=GY2U000419.t1
chr01	GY2_uniform_reannotated_v2	exon	18214124	18215048	.	+	.	Parent=GY2U000419.t1
chr01	GY2_uniform_reannotated_v2	CDS	18209181	18209489	.	+	0	Parent=GY2U000419.t1
chr01	GY2_uniform_reannotated_v2	CDS	18214124	18214780	.	+	0	Parent=GY2U000419.t1
chr01	GY2_uniform_reannotated_v2	transcript	18226436	18227915	.	+	.	ID=GY2U000420.t1;geneID=GY2U000420
chr01	GY2_uniform_reannotated_v2	exon	18226436	18226626	.	+	.	Parent=GY2U000420.t1
chr01	GY2_uniform_reannotated_v2	exon	18226818	18226932	.	+	.	Parent=GY2U000420.t1
chr01	GY2_uniform_reannotated_v2	exon	18227073	18227189	.	+	.	Parent=GY2U000420.t1
chr01	GY2_uniform_reannotated_v2	exon	18227519	18227915	.	+	.	Parent=GY2U000420.t1
chr01	GY2_uniform_reannotated_v2	CDS	18226493	18226626	.	+	0	Parent=GY2U000420.t1
chr01	GY2_uniform_reannotated_v2	CDS	18226818	18226932	.	+	1	Parent=GY2U000420.t1
chr01	GY2_uniform_reannotated_v2	CDS	18227073	18227189	.	+	0	Parent=GY2U000420.t1
chr01	GY2_uniform_reannotated_v2	CDS	18227519	18227662	.	+	0	Parent=GY2U000420.t1
chr01	GY2_uniform_reannotated_v2	transcript	18249062	18249993	.	-	.	ID=GY2U000421.t1;geneID=GY2U000421
chr01	GY2_uniform_reannotated_v2	exon	18249062	18249993	.	-	.	Parent=GY2U000421.t1
chr01	GY2_uniform_reannotated_v2	CDS	18249458	18249937	.	-	0	Parent=GY2U000421.t1
chr01	GY2_uniform_reannotated_v2	transcript	18382120	18411408	.	+	.	ID=GY2U000422.t1;geneID=GY2U000422
chr01	GY2_uniform_reannotated_v2	exon	18382120	18382553	.	+	.	Parent=GY2U000422.t1
chr01	GY2_uniform_reannotated_v2	exon	18409703	18409973	.	+	.	Parent=GY2U000422.t1
chr01	GY2_uniform_reannotated_v2	exon	18410349	18410513	.	+	.	Parent=GY2U000422.t1
chr01	GY2_uniform_reannotated_v2	exon	18410820	18411408	.	+	.	Parent=GY2U000422.t1
chr01	GY2_uniform_reannotated_v2	CDS	18382317	18382553	.	+	0	Parent=GY2U000422.t1
chr01	GY2_uniform_reannotated_v2	CDS	18409703	18409973	.	+	0	Parent=GY2U000422.t1
chr01	GY2_uniform_reannotated_v2	CDS	18410349	18410513	.	+	2	Parent=GY2U000422.t1
chr01	GY2_uniform_reannotated_v2	CDS	18410820	18411070	.	+	2	Parent=GY2U000422.t1
chr01	GY2_uniform_reannotated_v2	transcript	18420840	18423253	.	+	.	ID=GY2U000423.t1;geneID=GY2U000423
chr01	GY2_uniform_reannotated_v2	exon	18420840	18423253	.	+	.	Parent=GY2U000423.t1
chr01	GY2_uniform_reannotated_v2	CDS	18420840	18422384	.	+	0	Parent=GY2U000423.t1
chr01	GY2_uniform_reannotated_v2	transcript	18437056	18439915	.	-	.	ID=GY2U000424.t1;geneID=GY2U000424
chr01	GY2_uniform_reannotated_v2	exon	18437056	18437376	.	-	.	Parent=GY2U000424.t1
chr01	GY2_uniform_reannotated_v2	exon	18437481	18437613	.	-	.	Parent=GY2U000424.t1
chr01	GY2_uniform_reannotated_v2	exon	18439517	18439915	.	-	.	Parent=GY2U000424.t1
chr01	GY2_uniform_reannotated_v2	CDS	18437182	18437376	.	-	0	Parent=GY2U000424.t1
chr01	GY2_uniform_reannotated_v2	CDS	18437481	18437613	.	-	1	Parent=GY2U000424.t1
chr01	GY2_uniform_reannotated_v2	CDS	18439517	18439650	.	-	0	Parent=GY2U000424.t1
chr01	GY2_uniform_reannotated_v2	transcript	18455080	18456758	.	-	.	ID=GY2U000425.t1;geneID=GY2U000425
chr01	GY2_uniform_reannotated_v2	exon	18455080	18455591	.	-	.	Parent=GY2U000425.t1
chr01	GY2_uniform_reannotated_v2	exon	18455769	18455902	.	-	.	Parent=GY2U000425.t1
chr01	GY2_uniform_reannotated_v2	exon	18456009	18456108	.	-	.	Parent=GY2U000425.t1
chr01	GY2_uniform_reannotated_v2	exon	18456206	18456283	.	-	.	Parent=GY2U000425.t1
chr01	GY2_uniform_reannotated_v2	exon	18456399	18456758	.	-	.	Parent=GY2U000425.t1
chr01	GY2_uniform_reannotated_v2	CDS	18455310	18455591	.	-	0	Parent=GY2U000425.t1
chr01	GY2_uniform_reannotated_v2	CDS	18455769	18455902	.	-	2	Parent=GY2U000425.t1
chr01	GY2_uniform_reannotated_v2	CDS	18456009	18456108	.	-	0	Parent=GY2U000425.t1
chr01	GY2_uniform_reannotated_v2	CDS	18456206	18456283	.	-	0	Parent=GY2U000425.t1
chr01	GY2_uniform_reannotated_v2	CDS	18456399	18456758	.	-	0	Parent=GY2U000425.t1
chr01	GY2_uniform_reannotated_v2	transcript	18506895	18512036	.	-	.	ID=GY2U000426.t1;geneID=GY2U000426
chr01	GY2_uniform_reannotated_v2	exon	18506895	18507676	.	-	.	Parent=GY2U000426.t1
chr01	GY2_uniform_reannotated_v2	exon	18508345	18508603	.	-	.	Parent=GY2U000426.t1
chr01	GY2_uniform_reannotated_v2	exon	18508979	18509069	.	-	.	Parent=GY2U000426.t1
chr01	GY2_uniform_reannotated_v2	exon	18509146	18509349	.	-	.	Parent=GY2U000426.t1
chr01	GY2_uniform_reannotated_v2	exon	18510023	18510264	.	-	.	Parent=GY2U000426.t1
chr01	GY2_uniform_reannotated_v2	exon	18511609	18512036	.	-	.	Parent=GY2U000426.t1
chr01	GY2_uniform_reannotated_v2	CDS	18507338	18507676	.	-	0	Parent=GY2U000426.t1
chr01	GY2_uniform_reannotated_v2	CDS	18508345	18508603	.	-	1	Parent=GY2U000426.t1
chr01	GY2_uniform_reannotated_v2	CDS	18508979	18509069	.	-	2	Parent=GY2U000426.t1
chr01	GY2_uniform_reannotated_v2	CDS	18509146	18509349	.	-	2	Parent=GY2U000426.t1
chr01	GY2_uniform_reannotated_v2	CDS	18510023	18510264	.	-	1	Parent=GY2U000426.t1
chr01	GY2_uniform_reannotated_v2	CDS	18511609	18512036	.	-	0	Parent=GY2U000426.t1
chr01	GY2_uniform_reannotated_v2	transcript	18563371	18573039	.	+	.	ID=GY2U000427.t1;geneID=GY2U000427
chr01	GY2_uniform_reannotated_v2	exon	18563371	18563419	.	+	.	Parent=GY2U000427.t1
chr01	GY2_uniform_reannotated_v2	exon	18563911	18563953	.	+	.	Parent=GY2U000427.t1
chr01	GY2_uniform_reannotated_v2	exon	18564060	18564760	.	+	.	Parent=GY2U000427.t1
chr01	GY2_uniform_reannotated_v2	exon	18564946	18565015	.	+	.	Parent=GY2U000427.t1
chr01	GY2_uniform_reannotated_v2	exon	18565115	18565157	.	+	.	Parent=GY2U000427.t1
chr01	GY2_uniform_reannotated_v2	exon	18565294	18565494	.	+	.	Parent=GY2U000427.t1
chr01	GY2_uniform_reannotated_v2	exon	18565655	18565825	.	+	.	Parent=GY2U000427.t1
chr01	GY2_uniform_reannotated_v2	exon	18572958	18573039	.	+	.	Parent=GY2U000427.t1
chr01	GY2_uniform_reannotated_v2	CDS	18563417	18563419	.	+	0	Parent=GY2U000427.t1
chr01	GY2_uniform_reannotated_v2	CDS	18563911	18563953	.	+	0	Parent=GY2U000427.t1
chr01	GY2_uniform_reannotated_v2	CDS	18564060	18564760	.	+	2	Parent=GY2U000427.t1
chr01	GY2_uniform_reannotated_v2	CDS	18564946	18565015	.	+	0	Parent=GY2U000427.t1
chr01	GY2_uniform_reannotated_v2	CDS	18565115	18565157	.	+	2	Parent=GY2U000427.t1
chr01	GY2_uniform_reannotated_v2	CDS	18565294	18565494	.	+	1	Parent=GY2U000427.t1
chr01	GY2_uniform_reannotated_v2	CDS	18565655	18565825	.	+	1	Parent=GY2U000427.t1
chr01	GY2_uniform_reannotated_v2	CDS	18572958	18573039	.	+	1	Parent=GY2U000427.t1
chr01	GY2_uniform_reannotated_v2	transcript	18563417	18565883	.	+	.	ID=GY2U000427.t2;geneID=GY2U000427
chr01	GY2_uniform_reannotated_v2	exon	18563417	18563419	.	+	.	Parent=GY2U000427.t2
chr01	GY2_uniform_reannotated_v2	exon	18563911	18563953	.	+	.	Parent=GY2U000427.t2
chr01	GY2_uniform_reannotated_v2	exon	18564060	18564760	.	+	.	Parent=GY2U000427.t2
chr01	GY2_uniform_reannotated_v2	exon	18564946	18565015	.	+	.	Parent=GY2U000427.t2
chr01	GY2_uniform_reannotated_v2	exon	18565115	18565157	.	+	.	Parent=GY2U000427.t2
chr01	GY2_uniform_reannotated_v2	exon	18565294	18565494	.	+	.	Parent=GY2U000427.t2
chr01	GY2_uniform_reannotated_v2	exon	18565655	18565883	.	+	.	Parent=GY2U000427.t2
chr01	GY2_uniform_reannotated_v2	CDS	18563417	18563419	.	+	0	Parent=GY2U000427.t2
chr01	GY2_uniform_reannotated_v2	CDS	18563911	18563953	.	+	0	Parent=GY2U000427.t2
chr01	GY2_uniform_reannotated_v2	CDS	18564060	18564760	.	+	2	Parent=GY2U000427.t2
chr01	GY2_uniform_reannotated_v2	CDS	18564946	18565015	.	+	0	Parent=GY2U000427.t2
chr01	GY2_uniform_reannotated_v2	CDS	18565115	18565157	.	+	2	Parent=GY2U000427.t2
chr01	GY2_uniform_reannotated_v2	CDS	18565294	18565494	.	+	1	Parent=GY2U000427.t2
chr01	GY2_uniform_reannotated_v2	CDS	18565655	18565883	.	+	1	Parent=GY2U000427.t2
chr01	GY2_uniform_reannotated_v2	transcript	18573156	18573849	.	+	.	ID=GY2U000428.t2;geneID=GY2U000428
chr01	GY2_uniform_reannotated_v2	exon	18573156	18573327	.	+	.	Parent=GY2U000428.t2
chr01	GY2_uniform_reannotated_v2	exon	18573440	18573849	.	+	.	Parent=GY2U000428.t2
chr01	GY2_uniform_reannotated_v2	CDS	18573156	18573327	.	+	0	Parent=GY2U000428.t2
chr01	GY2_uniform_reannotated_v2	CDS	18573440	18573849	.	+	2	Parent=GY2U000428.t2
chr01	GY2_uniform_reannotated_v2	transcript	18573176	18574054	.	+	.	ID=GY2U000428.t1;geneID=GY2U000428
chr01	GY2_uniform_reannotated_v2	exon	18573176	18573327	.	+	.	Parent=GY2U000428.t1
chr01	GY2_uniform_reannotated_v2	exon	18573440	18574054	.	+	.	Parent=GY2U000428.t1
chr01	GY2_uniform_reannotated_v2	CDS	18573463	18573849	.	+	0	Parent=GY2U000428.t1
chr01	GY2_uniform_reannotated_v2	transcript	18574364	18578481	.	-	.	ID=GY2U000429.t1;geneID=GY2U000429
chr01	GY2_uniform_reannotated_v2	exon	18574364	18575234	.	-	.	Parent=GY2U000429.t1
chr01	GY2_uniform_reannotated_v2	exon	18576516	18576676	.	-	.	Parent=GY2U000429.t1
chr01	GY2_uniform_reannotated_v2	exon	18576880	18577083	.	-	.	Parent=GY2U000429.t1
chr01	GY2_uniform_reannotated_v2	exon	18577250	18577802	.	-	.	Parent=GY2U000429.t1
chr01	GY2_uniform_reannotated_v2	exon	18578257	18578481	.	-	.	Parent=GY2U000429.t1
chr01	GY2_uniform_reannotated_v2	CDS	18574911	18575234	.	-	0	Parent=GY2U000429.t1
chr01	GY2_uniform_reannotated_v2	CDS	18576516	18576676	.	-	2	Parent=GY2U000429.t1
chr01	GY2_uniform_reannotated_v2	CDS	18576880	18577083	.	-	2	Parent=GY2U000429.t1
chr01	GY2_uniform_reannotated_v2	CDS	18577250	18577802	.	-	0	Parent=GY2U000429.t1
chr01	GY2_uniform_reannotated_v2	CDS	18578257	18578340	.	-	0	Parent=GY2U000429.t1
chr01	GY2_uniform_reannotated_v2	transcript	18797314	18839223	.	+	.	ID=GY2U000430.t1;geneID=GY2U000430
chr01	GY2_uniform_reannotated_v2	exon	18797314	18797479	.	+	.	Parent=GY2U000430.t1
chr01	GY2_uniform_reannotated_v2	exon	18798580	18799071	.	+	.	Parent=GY2U000430.t1
chr01	GY2_uniform_reannotated_v2	exon	18837223	18837488	.	+	.	Parent=GY2U000430.t1
chr01	GY2_uniform_reannotated_v2	exon	18838679	18839223	.	+	.	Parent=GY2U000430.t1
chr01	GY2_uniform_reannotated_v2	CDS	18797390	18797479	.	+	0	Parent=GY2U000430.t1
chr01	GY2_uniform_reannotated_v2	CDS	18798580	18799071	.	+	0	Parent=GY2U000430.t1
chr01	GY2_uniform_reannotated_v2	CDS	18837223	18837488	.	+	0	Parent=GY2U000430.t1
chr01	GY2_uniform_reannotated_v2	CDS	18838679	18838739	.	+	1	Parent=GY2U000430.t1
chr01	GY2_uniform_reannotated_v2	transcript	18843317	18847457	.	-	.	ID=GY2U000431.t1;geneID=GY2U000431
chr01	GY2_uniform_reannotated_v2	exon	18843317	18847457	.	-	.	Parent=GY2U000431.t1
chr01	GY2_uniform_reannotated_v2	CDS	18843763	18846555	.	-	0	Parent=GY2U000431.t1
chr01	GY2_uniform_reannotated_v2	transcript	18857808	18861883	.	-	.	ID=GY2U000432.t1;geneID=GY2U000432
chr01	GY2_uniform_reannotated_v2	exon	18857808	18861883	.	-	.	Parent=GY2U000432.t1
chr01	GY2_uniform_reannotated_v2	CDS	18858248	18861067	.	-	0	Parent=GY2U000432.t1
chr01	GY2_uniform_reannotated_v2	transcript	18893563	18897901	.	-	.	ID=GY2U000433.t1;geneID=GY2U000433
chr01	GY2_uniform_reannotated_v2	exon	18893563	18895659	.	-	.	Parent=GY2U000433.t1
chr01	GY2_uniform_reannotated_v2	exon	18895738	18895867	.	-	.	Parent=GY2U000433.t1
chr01	GY2_uniform_reannotated_v2	exon	18896343	18896426	.	-	.	Parent=GY2U000433.t1
chr01	GY2_uniform_reannotated_v2	exon	18896576	18896821	.	-	.	Parent=GY2U000433.t1
chr01	GY2_uniform_reannotated_v2	exon	18897528	18897901	.	-	.	Parent=GY2U000433.t1
chr01	GY2_uniform_reannotated_v2	CDS	18894211	18895659	.	-	0	Parent=GY2U000433.t1
chr01	GY2_uniform_reannotated_v2	CDS	18895738	18895867	.	-	1	Parent=GY2U000433.t1
chr01	GY2_uniform_reannotated_v2	CDS	18896343	18896426	.	-	1	Parent=GY2U000433.t1
chr01	GY2_uniform_reannotated_v2	CDS	18896576	18896821	.	-	1	Parent=GY2U000433.t1
chr01	GY2_uniform_reannotated_v2	CDS	18897528	18897850	.	-	0	Parent=GY2U000433.t1
chr01	GY2_uniform_reannotated_v2	transcript	18943277	18944674	.	+	.	ID=GY2U000434.t1;geneID=GY2U000434
chr01	GY2_uniform_reannotated_v2	exon	18943277	18943626	.	+	.	Parent=GY2U000434.t1
chr01	GY2_uniform_reannotated_v2	exon	18943840	18943913	.	+	.	Parent=GY2U000434.t1
chr01	GY2_uniform_reannotated_v2	exon	18944071	18944674	.	+	.	Parent=GY2U000434.t1
chr01	GY2_uniform_reannotated_v2	CDS	18943356	18943626	.	+	0	Parent=GY2U000434.t1
chr01	GY2_uniform_reannotated_v2	CDS	18943840	18943913	.	+	2	Parent=GY2U000434.t1
chr01	GY2_uniform_reannotated_v2	CDS	18944071	18944385	.	+	0	Parent=GY2U000434.t1
chr01	GY2_uniform_reannotated_v2	transcript	18997017	19011104	.	+	.	ID=GY2U000435.t1;geneID=GY2U000435
chr01	GY2_uniform_reannotated_v2	exon	18997017	18997393	.	+	.	Parent=GY2U000435.t1
chr01	GY2_uniform_reannotated_v2	exon	18998387	18998525	.	+	.	Parent=GY2U000435.t1
chr01	GY2_uniform_reannotated_v2	exon	19000217	19000253	.	+	.	Parent=GY2U000435.t1
chr01	GY2_uniform_reannotated_v2	exon	19000335	19000442	.	+	.	Parent=GY2U000435.t1
chr01	GY2_uniform_reannotated_v2	exon	19001036	19001135	.	+	.	Parent=GY2U000435.t1
chr01	GY2_uniform_reannotated_v2	exon	19001235	19001380	.	+	.	Parent=GY2U000435.t1
chr01	GY2_uniform_reannotated_v2	exon	19001463	19001554	.	+	.	Parent=GY2U000435.t1
chr01	GY2_uniform_reannotated_v2	exon	19004271	19004365	.	+	.	Parent=GY2U000435.t1
chr01	GY2_uniform_reannotated_v2	exon	19009550	19009646	.	+	.	Parent=GY2U000435.t1
chr01	GY2_uniform_reannotated_v2	exon	19010075	19010218	.	+	.	Parent=GY2U000435.t1
chr01	GY2_uniform_reannotated_v2	exon	19010342	19010559	.	+	.	Parent=GY2U000435.t1
chr01	GY2_uniform_reannotated_v2	exon	19010699	19011104	.	+	.	Parent=GY2U000435.t1
chr01	GY2_uniform_reannotated_v2	CDS	18997310	18997393	.	+	0	Parent=GY2U000435.t1
chr01	GY2_uniform_reannotated_v2	CDS	18998387	18998525	.	+	0	Parent=GY2U000435.t1
chr01	GY2_uniform_reannotated_v2	CDS	19000217	19000253	.	+	2	Parent=GY2U000435.t1
chr01	GY2_uniform_reannotated_v2	CDS	19000335	19000442	.	+	1	Parent=GY2U000435.t1
chr01	GY2_uniform_reannotated_v2	CDS	19001036	19001135	.	+	1	Parent=GY2U000435.t1
chr01	GY2_uniform_reannotated_v2	CDS	19001235	19001380	.	+	0	Parent=GY2U000435.t1
chr01	GY2_uniform_reannotated_v2	CDS	19001463	19001554	.	+	1	Parent=GY2U000435.t1
chr01	GY2_uniform_reannotated_v2	CDS	19004271	19004365	.	+	2	Parent=GY2U000435.t1
chr01	GY2_uniform_reannotated_v2	CDS	19009550	19009646	.	+	0	Parent=GY2U000435.t1
chr01	GY2_uniform_reannotated_v2	CDS	19010075	19010218	.	+	2	Parent=GY2U000435.t1
chr01	GY2_uniform_reannotated_v2	CDS	19010342	19010559	.	+	2	Parent=GY2U000435.t1
chr01	GY2_uniform_reannotated_v2	CDS	19010699	19010809	.	+	0	Parent=GY2U000435.t1
chr01	GY2_uniform_reannotated_v2	transcript	19014665	19021537	.	-	.	ID=GY2U000436.t1;geneID=GY2U000436
chr01	GY2_uniform_reannotated_v2	exon	19014665	19015105	.	-	.	Parent=GY2U000436.t1
chr01	GY2_uniform_reannotated_v2	exon	19015784	19015944	.	-	.	Parent=GY2U000436.t1
chr01	GY2_uniform_reannotated_v2	exon	19016067	19016144	.	-	.	Parent=GY2U000436.t1
chr01	GY2_uniform_reannotated_v2	exon	19016224	19016315	.	-	.	Parent=GY2U000436.t1
chr01	GY2_uniform_reannotated_v2	exon	19016818	19016876	.	-	.	Parent=GY2U000436.t1
chr01	GY2_uniform_reannotated_v2	exon	19018208	19018294	.	-	.	Parent=GY2U000436.t1
chr01	GY2_uniform_reannotated_v2	exon	19018372	19018468	.	-	.	Parent=GY2U000436.t1
chr01	GY2_uniform_reannotated_v2	exon	19018556	19018740	.	-	.	Parent=GY2U000436.t1
chr01	GY2_uniform_reannotated_v2	exon	19018828	19018887	.	-	.	Parent=GY2U000436.t1
chr01	GY2_uniform_reannotated_v2	exon	19018967	19019042	.	-	.	Parent=GY2U000436.t1
chr01	GY2_uniform_reannotated_v2	exon	19019145	19019245	.	-	.	Parent=GY2U000436.t1
chr01	GY2_uniform_reannotated_v2	exon	19020121	19020297	.	-	.	Parent=GY2U000436.t1
chr01	GY2_uniform_reannotated_v2	exon	19020393	19020490	.	-	.	Parent=GY2U000436.t1
chr01	GY2_uniform_reannotated_v2	exon	19021133	19021537	.	-	.	Parent=GY2U000436.t1
chr01	GY2_uniform_reannotated_v2	CDS	19014887	19015105	.	-	0	Parent=GY2U000436.t1
chr01	GY2_uniform_reannotated_v2	CDS	19015784	19015944	.	-	2	Parent=GY2U000436.t1
chr01	GY2_uniform_reannotated_v2	CDS	19016067	19016144	.	-	2	Parent=GY2U000436.t1
chr01	GY2_uniform_reannotated_v2	CDS	19016224	19016315	.	-	1	Parent=GY2U000436.t1
chr01	GY2_uniform_reannotated_v2	CDS	19016818	19016876	.	-	0	Parent=GY2U000436.t1
chr01	GY2_uniform_reannotated_v2	CDS	19018208	19018294	.	-	0	Parent=GY2U000436.t1
chr01	GY2_uniform_reannotated_v2	CDS	19018372	19018468	.	-	1	Parent=GY2U000436.t1
chr01	GY2_uniform_reannotated_v2	CDS	19018556	19018740	.	-	0	Parent=GY2U000436.t1
chr01	GY2_uniform_reannotated_v2	CDS	19018828	19018887	.	-	0	Parent=GY2U000436.t1
chr01	GY2_uniform_reannotated_v2	CDS	19018967	19019042	.	-	1	Parent=GY2U000436.t1
chr01	GY2_uniform_reannotated_v2	CDS	19019145	19019245	.	-	0	Parent=GY2U000436.t1
chr01	GY2_uniform_reannotated_v2	CDS	19020121	19020297	.	-	0	Parent=GY2U000436.t1
chr01	GY2_uniform_reannotated_v2	CDS	19020393	19020490	.	-	2	Parent=GY2U000436.t1
chr01	GY2_uniform_reannotated_v2	CDS	19021133	19021289	.	-	0	Parent=GY2U000436.t1
chr01	GY2_uniform_reannotated_v2	transcript	19031222	19034206	.	-	.	ID=GY2U000437.t1;geneID=GY2U000437
chr01	GY2_uniform_reannotated_v2	exon	19031222	19034206	.	-	.	Parent=GY2U000437.t1
chr01	GY2_uniform_reannotated_v2	CDS	19032599	19034206	.	-	0	Parent=GY2U000437.t1
chr01	GY2_uniform_reannotated_v2	transcript	19035434	19050156	.	-	.	ID=GY2U000438.t1;geneID=GY2U000438
chr01	GY2_uniform_reannotated_v2	exon	19035434	19035561	.	-	.	Parent=GY2U000438.t1
chr01	GY2_uniform_reannotated_v2	exon	19035649	19036278	.	-	.	Parent=GY2U000438.t1
chr01	GY2_uniform_reannotated_v2	exon	19038677	19038775	.	-	.	Parent=GY2U000438.t1
chr01	GY2_uniform_reannotated_v2	exon	19038861	19038965	.	-	.	Parent=GY2U000438.t1
chr01	GY2_uniform_reannotated_v2	exon	19046750	19046842	.	-	.	Parent=GY2U000438.t1
chr01	GY2_uniform_reannotated_v2	exon	19047935	19048027	.	-	.	Parent=GY2U000438.t1
chr01	GY2_uniform_reannotated_v2	exon	19048125	19048178	.	-	.	Parent=GY2U000438.t1
chr01	GY2_uniform_reannotated_v2	exon	19048267	19048368	.	-	.	Parent=GY2U000438.t1
chr01	GY2_uniform_reannotated_v2	exon	19048451	19048525	.	-	.	Parent=GY2U000438.t1
chr01	GY2_uniform_reannotated_v2	exon	19049595	19050156	.	-	.	Parent=GY2U000438.t1
chr01	GY2_uniform_reannotated_v2	CDS	19035988	19036278	.	-	0	Parent=GY2U000438.t1
chr01	GY2_uniform_reannotated_v2	CDS	19038677	19038775	.	-	0	Parent=GY2U000438.t1
chr01	GY2_uniform_reannotated_v2	CDS	19038861	19038965	.	-	0	Parent=GY2U000438.t1
chr01	GY2_uniform_reannotated_v2	CDS	19046750	19046842	.	-	0	Parent=GY2U000438.t1
chr01	GY2_uniform_reannotated_v2	CDS	19047935	19048027	.	-	0	Parent=GY2U000438.t1
chr01	GY2_uniform_reannotated_v2	CDS	19048125	19048178	.	-	0	Parent=GY2U000438.t1
chr01	GY2_uniform_reannotated_v2	CDS	19048267	19048368	.	-	0	Parent=GY2U000438.t1
chr01	GY2_uniform_reannotated_v2	CDS	19048451	19048525	.	-	0	Parent=GY2U000438.t1
chr01	GY2_uniform_reannotated_v2	CDS	19049595	19049771	.	-	0	Parent=GY2U000438.t1
chr01	GY2_uniform_reannotated_v2	transcript	19150284	19168612	.	+	.	ID=GY2U000439.t1;geneID=GY2U000439
chr01	GY2_uniform_reannotated_v2	exon	19150284	19150929	.	+	.	Parent=GY2U000439.t1
chr01	GY2_uniform_reannotated_v2	exon	19152076	19152708	.	+	.	Parent=GY2U000439.t1
chr01	GY2_uniform_reannotated_v2	exon	19152786	19152873	.	+	.	Parent=GY2U000439.t1
chr01	GY2_uniform_reannotated_v2	exon	19155277	19155339	.	+	.	Parent=GY2U000439.t1
chr01	GY2_uniform_reannotated_v2	exon	19155427	19155590	.	+	.	Parent=GY2U000439.t1
chr01	GY2_uniform_reannotated_v2	exon	19163285	19163360	.	+	.	Parent=GY2U000439.t1
chr01	GY2_uniform_reannotated_v2	exon	19163666	19163725	.	+	.	Parent=GY2U000439.t1
chr01	GY2_uniform_reannotated_v2	exon	19163798	19163917	.	+	.	Parent=GY2U000439.t1
chr01	GY2_uniform_reannotated_v2	exon	19167507	19167716	.	+	.	Parent=GY2U000439.t1
chr01	GY2_uniform_reannotated_v2	exon	19167802	19167900	.	+	.	Parent=GY2U000439.t1
chr01	GY2_uniform_reannotated_v2	exon	19168093	19168612	.	+	.	Parent=GY2U000439.t1
chr01	GY2_uniform_reannotated_v2	CDS	19150418	19150929	.	+	0	Parent=GY2U000439.t1
chr01	GY2_uniform_reannotated_v2	CDS	19152076	19152708	.	+	1	Parent=GY2U000439.t1
chr01	GY2_uniform_reannotated_v2	CDS	19152786	19152873	.	+	1	Parent=GY2U000439.t1
chr01	GY2_uniform_reannotated_v2	CDS	19155277	19155339	.	+	0	Parent=GY2U000439.t1
chr01	GY2_uniform_reannotated_v2	CDS	19155427	19155590	.	+	0	Parent=GY2U000439.t1
chr01	GY2_uniform_reannotated_v2	CDS	19163285	19163360	.	+	1	Parent=GY2U000439.t1
chr01	GY2_uniform_reannotated_v2	CDS	19163666	19163725	.	+	0	Parent=GY2U000439.t1
chr01	GY2_uniform_reannotated_v2	CDS	19163798	19163917	.	+	0	Parent=GY2U000439.t1
chr01	GY2_uniform_reannotated_v2	CDS	19167507	19167716	.	+	0	Parent=GY2U000439.t1
chr01	GY2_uniform_reannotated_v2	CDS	19167802	19167900	.	+	0	Parent=GY2U000439.t1
chr01	GY2_uniform_reannotated_v2	transcript	19150418	19167900	.	+	.	ID=GY2U000439.t2;geneID=GY2U000439
chr01	GY2_uniform_reannotated_v2	exon	19150418	19150929	.	+	.	Parent=GY2U000439.t2
chr01	GY2_uniform_reannotated_v2	exon	19152076	19152527	.	+	.	Parent=GY2U000439.t2
chr01	GY2_uniform_reannotated_v2	exon	19152630	19152708	.	+	.	Parent=GY2U000439.t2
chr01	GY2_uniform_reannotated_v2	exon	19152786	19152873	.	+	.	Parent=GY2U000439.t2
chr01	GY2_uniform_reannotated_v2	exon	19155277	19155339	.	+	.	Parent=GY2U000439.t2
chr01	GY2_uniform_reannotated_v2	exon	19155427	19155590	.	+	.	Parent=GY2U000439.t2
chr01	GY2_uniform_reannotated_v2	exon	19163285	19163360	.	+	.	Parent=GY2U000439.t2
chr01	GY2_uniform_reannotated_v2	exon	19163666	19163725	.	+	.	Parent=GY2U000439.t2
chr01	GY2_uniform_reannotated_v2	exon	19163798	19163917	.	+	.	Parent=GY2U000439.t2
chr01	GY2_uniform_reannotated_v2	exon	19167507	19167716	.	+	.	Parent=GY2U000439.t2
chr01	GY2_uniform_reannotated_v2	exon	19167802	19167900	.	+	.	Parent=GY2U000439.t2
chr01	GY2_uniform_reannotated_v2	CDS	19150418	19150929	.	+	0	Parent=GY2U000439.t2
chr01	GY2_uniform_reannotated_v2	CDS	19152076	19152527	.	+	1	Parent=GY2U000439.t2
chr01	GY2_uniform_reannotated_v2	CDS	19152630	19152708	.	+	2	Parent=GY2U000439.t2
chr01	GY2_uniform_reannotated_v2	CDS	19152786	19152873	.	+	1	Parent=GY2U000439.t2
chr01	GY2_uniform_reannotated_v2	CDS	19155277	19155339	.	+	0	Parent=GY2U000439.t2
chr01	GY2_uniform_reannotated_v2	CDS	19155427	19155590	.	+	0	Parent=GY2U000439.t2
chr01	GY2_uniform_reannotated_v2	CDS	19163285	19163360	.	+	1	Parent=GY2U000439.t2
chr01	GY2_uniform_reannotated_v2	CDS	19163666	19163725	.	+	0	Parent=GY2U000439.t2
chr01	GY2_uniform_reannotated_v2	CDS	19163798	19163917	.	+	0	Parent=GY2U000439.t2
chr01	GY2_uniform_reannotated_v2	CDS	19167507	19167716	.	+	0	Parent=GY2U000439.t2
chr01	GY2_uniform_reannotated_v2	CDS	19167802	19167900	.	+	0	Parent=GY2U000439.t2
chr01	GY2_uniform_reannotated_v2	transcript	19158318	19161022	.	-	.	ID=GY2U000440.t1;geneID=GY2U000440
chr01	GY2_uniform_reannotated_v2	exon	19158318	19158966	.	-	.	Parent=GY2U000440.t1
chr01	GY2_uniform_reannotated_v2	exon	19159058	19159176	.	-	.	Parent=GY2U000440.t1
chr01	GY2_uniform_reannotated_v2	exon	19159255	19159732	.	-	.	Parent=GY2U000440.t1
chr01	GY2_uniform_reannotated_v2	exon	19159775	19161022	.	-	.	Parent=GY2U000440.t1
chr01	GY2_uniform_reannotated_v2	CDS	19158487	19158966	.	-	0	Parent=GY2U000440.t1
chr01	GY2_uniform_reannotated_v2	CDS	19159058	19159176	.	-	2	Parent=GY2U000440.t1
chr01	GY2_uniform_reannotated_v2	CDS	19159255	19159732	.	-	0	Parent=GY2U000440.t1
chr01	GY2_uniform_reannotated_v2	CDS	19159775	19161022	.	-	0	Parent=GY2U000440.t1
chr01	GY2_uniform_reannotated_v2	transcript	19224762	19250212	.	+	.	ID=GY2U000441.t1;geneID=GY2U000441
chr01	GY2_uniform_reannotated_v2	exon	19224762	19225005	.	+	.	Parent=GY2U000441.t1
chr01	GY2_uniform_reannotated_v2	exon	19225689	19225915	.	+	.	Parent=GY2U000441.t1
chr01	GY2_uniform_reannotated_v2	exon	19226011	19226070	.	+	.	Parent=GY2U000441.t1
chr01	GY2_uniform_reannotated_v2	exon	19226760	19226917	.	+	.	Parent=GY2U000441.t1
chr01	GY2_uniform_reannotated_v2	exon	19227449	19227572	.	+	.	Parent=GY2U000441.t1
chr01	GY2_uniform_reannotated_v2	exon	19227648	19227745	.	+	.	Parent=GY2U000441.t1
chr01	GY2_uniform_reannotated_v2	exon	19228001	19228114	.	+	.	Parent=GY2U000441.t1
chr01	GY2_uniform_reannotated_v2	exon	19237996	19238056	.	+	.	Parent=GY2U000441.t1
chr01	GY2_uniform_reannotated_v2	exon	19244773	19244922	.	+	.	Parent=GY2U000441.t1
chr01	GY2_uniform_reannotated_v2	exon	19245042	19245152	.	+	.	Parent=GY2U000441.t1
chr01	GY2_uniform_reannotated_v2	exon	19245376	19245543	.	+	.	Parent=GY2U000441.t1
chr01	GY2_uniform_reannotated_v2	exon	19245657	19245770	.	+	.	Parent=GY2U000441.t1
chr01	GY2_uniform_reannotated_v2	exon	19248163	19248219	.	+	.	Parent=GY2U000441.t1
chr01	GY2_uniform_reannotated_v2	exon	19249072	19250212	.	+	.	Parent=GY2U000441.t1
chr01	GY2_uniform_reannotated_v2	CDS	19225838	19225915	.	+	0	Parent=GY2U000441.t1
chr01	GY2_uniform_reannotated_v2	CDS	19226011	19226070	.	+	0	Parent=GY2U000441.t1
chr01	GY2_uniform_reannotated_v2	CDS	19226760	19226917	.	+	0	Parent=GY2U000441.t1
chr01	GY2_uniform_reannotated_v2	CDS	19227449	19227572	.	+	1	Parent=GY2U000441.t1
chr01	GY2_uniform_reannotated_v2	CDS	19227648	19227745	.	+	0	Parent=GY2U000441.t1
chr01	GY2_uniform_reannotated_v2	CDS	19228001	19228114	.	+	1	Parent=GY2U000441.t1
chr01	GY2_uniform_reannotated_v2	CDS	19237996	19238056	.	+	1	Parent=GY2U000441.t1
chr01	GY2_uniform_reannotated_v2	CDS	19244773	19244922	.	+	0	Parent=GY2U000441.t1
chr01	GY2_uniform_reannotated_v2	CDS	19245042	19245152	.	+	0	Parent=GY2U000441.t1
chr01	GY2_uniform_reannotated_v2	CDS	19245376	19245543	.	+	0	Parent=GY2U000441.t1
chr01	GY2_uniform_reannotated_v2	CDS	19245657	19245770	.	+	0	Parent=GY2U000441.t1
chr01	GY2_uniform_reannotated_v2	CDS	19248163	19248219	.	+	0	Parent=GY2U000441.t1
chr01	GY2_uniform_reannotated_v2	CDS	19249072	19249887	.	+	0	Parent=GY2U000441.t1
chr01	GY2_uniform_reannotated_v2	transcript	19252447	19257414	.	-	.	ID=GY2U000442.t1;geneID=GY2U000442
chr01	GY2_uniform_reannotated_v2	exon	19252447	19252568	.	-	.	Parent=GY2U000442.t1
chr01	GY2_uniform_reannotated_v2	exon	19252844	19252918	.	-	.	Parent=GY2U000442.t1
chr01	GY2_uniform_reannotated_v2	exon	19253247	19253457	.	-	.	Parent=GY2U000442.t1
chr01	GY2_uniform_reannotated_v2	exon	19254232	19254356	.	-	.	Parent=GY2U000442.t1
chr01	GY2_uniform_reannotated_v2	exon	19254445	19254546	.	-	.	Parent=GY2U000442.t1
chr01	GY2_uniform_reannotated_v2	exon	19254780	19254842	.	-	.	Parent=GY2U000442.t1
chr01	GY2_uniform_reannotated_v2	exon	19254923	19255003	.	-	.	Parent=GY2U000442.t1
chr01	GY2_uniform_reannotated_v2	exon	19255172	19255283	.	-	.	Parent=GY2U000442.t1
chr01	GY2_uniform_reannotated_v2	exon	19255678	19255850	.	-	.	Parent=GY2U000442.t1
chr01	GY2_uniform_reannotated_v2	exon	19255956	19256063	.	-	.	Parent=GY2U000442.t1
chr01	GY2_uniform_reannotated_v2	exon	19256740	19256823	.	-	.	Parent=GY2U000442.t1
chr01	GY2_uniform_reannotated_v2	exon	19256946	19257008	.	-	.	Parent=GY2U000442.t1
chr01	GY2_uniform_reannotated_v2	exon	19257328	19257414	.	-	.	Parent=GY2U000442.t1
chr01	GY2_uniform_reannotated_v2	CDS	19252515	19252568	.	-	0	Parent=GY2U000442.t1
chr01	GY2_uniform_reannotated_v2	CDS	19252844	19252918	.	-	0	Parent=GY2U000442.t1
chr01	GY2_uniform_reannotated_v2	CDS	19253247	19253457	.	-	1	Parent=GY2U000442.t1
chr01	GY2_uniform_reannotated_v2	CDS	19254232	19254356	.	-	0	Parent=GY2U000442.t1
chr01	GY2_uniform_reannotated_v2	CDS	19254445	19254546	.	-	0	Parent=GY2U000442.t1
chr01	GY2_uniform_reannotated_v2	CDS	19254780	19254842	.	-	0	Parent=GY2U000442.t1
chr01	GY2_uniform_reannotated_v2	CDS	19254923	19255003	.	-	0	Parent=GY2U000442.t1
chr01	GY2_uniform_reannotated_v2	CDS	19255172	19255283	.	-	1	Parent=GY2U000442.t1
chr01	GY2_uniform_reannotated_v2	CDS	19255678	19255850	.	-	0	Parent=GY2U000442.t1
chr01	GY2_uniform_reannotated_v2	CDS	19255956	19256063	.	-	0	Parent=GY2U000442.t1
chr01	GY2_uniform_reannotated_v2	CDS	19256740	19256823	.	-	0	Parent=GY2U000442.t1
chr01	GY2_uniform_reannotated_v2	CDS	19256946	19257008	.	-	0	Parent=GY2U000442.t1
chr01	GY2_uniform_reannotated_v2	CDS	19257328	19257414	.	-	0	Parent=GY2U000442.t1
chr01	GY2_uniform_reannotated_v2	transcript	19281804	19286904	.	-	.	ID=GY2U000443.t1;geneID=GY2U000443
chr01	GY2_uniform_reannotated_v2	exon	19281804	19282616	.	-	.	Parent=GY2U000443.t1
chr01	GY2_uniform_reannotated_v2	exon	19282827	19282950	.	-	.	Parent=GY2U000443.t1
chr01	GY2_uniform_reannotated_v2	exon	19283812	19283952	.	-	.	Parent=GY2U000443.t1
chr01	GY2_uniform_reannotated_v2	exon	19284026	19285497	.	-	.	Parent=GY2U000443.t1
chr01	GY2_uniform_reannotated_v2	exon	19285626	19285820	.	-	.	Parent=GY2U000443.t1
chr01	GY2_uniform_reannotated_v2	exon	19286497	19286904	.	-	.	Parent=GY2U000443.t1
chr01	GY2_uniform_reannotated_v2	CDS	19282207	19282616	.	-	2	Parent=GY2U000443.t1
chr01	GY2_uniform_reannotated_v2	CDS	19282827	19282950	.	-	0	Parent=GY2U000443.t1
chr01	GY2_uniform_reannotated_v2	CDS	19283812	19283952	.	-	0	Parent=GY2U000443.t1
chr01	GY2_uniform_reannotated_v2	CDS	19284026	19285474	.	-	0	Parent=GY2U000443.t1
chr01	GY2_uniform_reannotated_v2	transcript	19332283	19340724	.	+	.	ID=GY2U000444.t1;geneID=GY2U000444
chr01	GY2_uniform_reannotated_v2	exon	19332283	19333650	.	+	.	Parent=GY2U000444.t1
chr01	GY2_uniform_reannotated_v2	exon	19335196	19335293	.	+	.	Parent=GY2U000444.t1
chr01	GY2_uniform_reannotated_v2	exon	19335382	19335552	.	+	.	Parent=GY2U000444.t1
chr01	GY2_uniform_reannotated_v2	exon	19336583	19336683	.	+	.	Parent=GY2U000444.t1
chr01	GY2_uniform_reannotated_v2	exon	19337519	19337654	.	+	.	Parent=GY2U000444.t1
chr01	GY2_uniform_reannotated_v2	exon	19337816	19337866	.	+	.	Parent=GY2U000444.t1
chr01	GY2_uniform_reannotated_v2	exon	19338699	19338986	.	+	.	Parent=GY2U000444.t1
chr01	GY2_uniform_reannotated_v2	exon	19339130	19339364	.	+	.	Parent=GY2U000444.t1
chr01	GY2_uniform_reannotated_v2	exon	19339628	19339908	.	+	.	Parent=GY2U000444.t1
chr01	GY2_uniform_reannotated_v2	exon	19340358	19340724	.	+	.	Parent=GY2U000444.t1
chr01	GY2_uniform_reannotated_v2	CDS	19332798	19333650	.	+	0	Parent=GY2U000444.t1
chr01	GY2_uniform_reannotated_v2	CDS	19335196	19335293	.	+	2	Parent=GY2U000444.t1
chr01	GY2_uniform_reannotated_v2	CDS	19335382	19335552	.	+	0	Parent=GY2U000444.t1
chr01	GY2_uniform_reannotated_v2	CDS	19336583	19336683	.	+	0	Parent=GY2U000444.t1
chr01	GY2_uniform_reannotated_v2	CDS	19337519	19337654	.	+	1	Parent=GY2U000444.t1
chr01	GY2_uniform_reannotated_v2	CDS	19337816	19337866	.	+	0	Parent=GY2U000444.t1
chr01	GY2_uniform_reannotated_v2	CDS	19338699	19338986	.	+	0	Parent=GY2U000444.t1
chr01	GY2_uniform_reannotated_v2	CDS	19339130	19339364	.	+	0	Parent=GY2U000444.t1
chr01	GY2_uniform_reannotated_v2	CDS	19339628	19339908	.	+	2	Parent=GY2U000444.t1
chr01	GY2_uniform_reannotated_v2	CDS	19340358	19340573	.	+	0	Parent=GY2U000444.t1
chr01	GY2_uniform_reannotated_v2	transcript	19379440	19381451	.	-	.	ID=GY2U000445.t1;geneID=GY2U000445
chr01	GY2_uniform_reannotated_v2	exon	19379440	19380143	.	-	.	Parent=GY2U000445.t1
chr01	GY2_uniform_reannotated_v2	exon	19380236	19381451	.	-	.	Parent=GY2U000445.t1
chr01	GY2_uniform_reannotated_v2	CDS	19379440	19380143	.	-	2	Parent=GY2U000445.t1
chr01	GY2_uniform_reannotated_v2	CDS	19380236	19381451	.	-	0	Parent=GY2U000445.t1
chr01	GY2_uniform_reannotated_v2	transcript	19379440	19381451	.	-	.	ID=GY2U000445.t2;geneID=GY2U000445
chr01	GY2_uniform_reannotated_v2	exon	19379440	19380143	.	-	.	Parent=GY2U000445.t2
chr01	GY2_uniform_reannotated_v2	exon	19380236	19381451	.	-	.	Parent=GY2U000445.t2
chr01	GY2_uniform_reannotated_v2	CDS	19379440	19380143	.	-	2	Parent=GY2U000445.t2
chr01	GY2_uniform_reannotated_v2	CDS	19380236	19381451	.	-	0	Parent=GY2U000445.t2
chr01	GY2_uniform_reannotated_v2	transcript	19383684	19388663	.	-	.	ID=GY2U000446.t1;geneID=GY2U000446
chr01	GY2_uniform_reannotated_v2	exon	19383684	19384019	.	-	.	Parent=GY2U000446.t1
chr01	GY2_uniform_reannotated_v2	exon	19384125	19384213	.	-	.	Parent=GY2U000446.t1
chr01	GY2_uniform_reannotated_v2	exon	19384415	19384543	.	-	.	Parent=GY2U000446.t1
chr01	GY2_uniform_reannotated_v2	exon	19385617	19385717	.	-	.	Parent=GY2U000446.t1
chr01	GY2_uniform_reannotated_v2	exon	19386732	19386957	.	-	.	Parent=GY2U000446.t1
chr01	GY2_uniform_reannotated_v2	exon	19388380	19388663	.	-	.	Parent=GY2U000446.t1
chr01	GY2_uniform_reannotated_v2	CDS	19383881	19384019	.	-	1	Parent=GY2U000446.t1
chr01	GY2_uniform_reannotated_v2	CDS	19384125	19384213	.	-	0	Parent=GY2U000446.t1
chr01	GY2_uniform_reannotated_v2	CDS	19384415	19384543	.	-	0	Parent=GY2U000446.t1
chr01	GY2_uniform_reannotated_v2	CDS	19385617	19385717	.	-	2	Parent=GY2U000446.t1
chr01	GY2_uniform_reannotated_v2	CDS	19386732	19386957	.	-	0	Parent=GY2U000446.t1
chr01	GY2_uniform_reannotated_v2	CDS	19388380	19388544	.	-	0	Parent=GY2U000446.t1
chr01	GY2_uniform_reannotated_v2	transcript	19383881	19388403	.	-	.	ID=GY2U000446.t2;geneID=GY2U000446
chr01	GY2_uniform_reannotated_v2	exon	19383881	19384019	.	-	.	Parent=GY2U000446.t2
chr01	GY2_uniform_reannotated_v2	exon	19384125	19384213	.	-	.	Parent=GY2U000446.t2
chr01	GY2_uniform_reannotated_v2	exon	19384415	19384543	.	-	.	Parent=GY2U000446.t2
chr01	GY2_uniform_reannotated_v2	exon	19385617	19385717	.	-	.	Parent=GY2U000446.t2
chr01	GY2_uniform_reannotated_v2	exon	19386732	19386957	.	-	.	Parent=GY2U000446.t2
chr01	GY2_uniform_reannotated_v2	exon	19388380	19388403	.	-	.	Parent=GY2U000446.t2
chr01	GY2_uniform_reannotated_v2	CDS	19383881	19384019	.	-	1	Parent=GY2U000446.t2
chr01	GY2_uniform_reannotated_v2	CDS	19384125	19384213	.	-	0	Parent=GY2U000446.t2
chr01	GY2_uniform_reannotated_v2	CDS	19384415	19384543	.	-	0	Parent=GY2U000446.t2
chr01	GY2_uniform_reannotated_v2	CDS	19385617	19385717	.	-	2	Parent=GY2U000446.t2
chr01	GY2_uniform_reannotated_v2	CDS	19386732	19386957	.	-	0	Parent=GY2U000446.t2
chr01	GY2_uniform_reannotated_v2	CDS	19388380	19388403	.	-	0	Parent=GY2U000446.t2
chr01	GY2_uniform_reannotated_v2	transcript	19405660	19413224	.	-	.	ID=GY2U000447.t1;geneID=GY2U000447
chr01	GY2_uniform_reannotated_v2	exon	19405660	19406204	.	-	.	Parent=GY2U000447.t1
chr01	GY2_uniform_reannotated_v2	exon	19406327	19406476	.	-	.	Parent=GY2U000447.t1
chr01	GY2_uniform_reannotated_v2	exon	19406557	19406692	.	-	.	Parent=GY2U000447.t1
chr01	GY2_uniform_reannotated_v2	exon	19406797	19406876	.	-	.	Parent=GY2U000447.t1
chr01	GY2_uniform_reannotated_v2	exon	19406990	19407144	.	-	.	Parent=GY2U000447.t1
chr01	GY2_uniform_reannotated_v2	exon	19407351	19407605	.	-	.	Parent=GY2U000447.t1
chr01	GY2_uniform_reannotated_v2	exon	19411816	19412283	.	-	.	Parent=GY2U000447.t1
chr01	GY2_uniform_reannotated_v2	exon	19412620	19412769	.	-	.	Parent=GY2U000447.t1
chr01	GY2_uniform_reannotated_v2	exon	19412894	19413224	.	-	.	Parent=GY2U000447.t1
chr01	GY2_uniform_reannotated_v2	CDS	19406037	19406204	.	-	0	Parent=GY2U000447.t1
chr01	GY2_uniform_reannotated_v2	CDS	19406327	19406476	.	-	0	Parent=GY2U000447.t1
chr01	GY2_uniform_reannotated_v2	CDS	19406557	19406692	.	-	1	Parent=GY2U000447.t1
chr01	GY2_uniform_reannotated_v2	CDS	19406797	19406876	.	-	0	Parent=GY2U000447.t1
chr01	GY2_uniform_reannotated_v2	CDS	19406990	19407144	.	-	2	Parent=GY2U000447.t1
chr01	GY2_uniform_reannotated_v2	CDS	19407351	19407605	.	-	2	Parent=GY2U000447.t1
chr01	GY2_uniform_reannotated_v2	CDS	19411816	19412283	.	-	2	Parent=GY2U000447.t1
chr01	GY2_uniform_reannotated_v2	CDS	19412620	19412769	.	-	2	Parent=GY2U000447.t1
chr01	GY2_uniform_reannotated_v2	CDS	19412894	19412909	.	-	0	Parent=GY2U000447.t1
chr01	GY2_uniform_reannotated_v2	transcript	19462522	19463685	.	+	.	ID=GY2U000448.t1;geneID=GY2U000448
chr01	GY2_uniform_reannotated_v2	exon	19462522	19463071	.	+	.	Parent=GY2U000448.t1
chr01	GY2_uniform_reannotated_v2	exon	19463316	19463685	.	+	.	Parent=GY2U000448.t1
chr01	GY2_uniform_reannotated_v2	CDS	19462540	19463070	.	+	0	Parent=GY2U000448.t1
chr01	GY2_uniform_reannotated_v2	transcript	19707030	19728832	.	-	.	ID=GY2U000449.t1;geneID=GY2U000449
chr01	GY2_uniform_reannotated_v2	exon	19707030	19707799	.	-	.	Parent=GY2U000449.t1
chr01	GY2_uniform_reannotated_v2	exon	19707927	19708023	.	-	.	Parent=GY2U000449.t1
chr01	GY2_uniform_reannotated_v2	exon	19725677	19725763	.	-	.	Parent=GY2U000449.t1
chr01	GY2_uniform_reannotated_v2	exon	19725853	19725919	.	-	.	Parent=GY2U000449.t1
chr01	GY2_uniform_reannotated_v2	exon	19726132	19726319	.	-	.	Parent=GY2U000449.t1
chr01	GY2_uniform_reannotated_v2	exon	19727300	19727697	.	-	.	Parent=GY2U000449.t1
chr01	GY2_uniform_reannotated_v2	exon	19727909	19728832	.	-	.	Parent=GY2U000449.t1
chr01	GY2_uniform_reannotated_v2	CDS	19725725	19725763	.	-	0	Parent=GY2U000449.t1
chr01	GY2_uniform_reannotated_v2	CDS	19725853	19725919	.	-	1	Parent=GY2U000449.t1
chr01	GY2_uniform_reannotated_v2	CDS	19726132	19726319	.	-	0	Parent=GY2U000449.t1
chr01	GY2_uniform_reannotated_v2	CDS	19727300	19727697	.	-	2	Parent=GY2U000449.t1
chr01	GY2_uniform_reannotated_v2	CDS	19727909	19728701	.	-	0	Parent=GY2U000449.t1
chr01	GY2_uniform_reannotated_v2	transcript	19935231	19940821	.	+	.	ID=GY2U000450.t1;geneID=GY2U000450
chr01	GY2_uniform_reannotated_v2	exon	19935231	19935289	.	+	.	Parent=GY2U000450.t1
chr01	GY2_uniform_reannotated_v2	exon	19935455	19935576	.	+	.	Parent=GY2U000450.t1
chr01	GY2_uniform_reannotated_v2	exon	19935640	19935646	.	+	.	Parent=GY2U000450.t1
chr01	GY2_uniform_reannotated_v2	exon	19935779	19935822	.	+	.	Parent=GY2U000450.t1
chr01	GY2_uniform_reannotated_v2	exon	19935944	19935994	.	+	.	Parent=GY2U000450.t1
chr01	GY2_uniform_reannotated_v2	exon	19936266	19936388	.	+	.	Parent=GY2U000450.t1
chr01	GY2_uniform_reannotated_v2	exon	19936503	19936622	.	+	.	Parent=GY2U000450.t1
chr01	GY2_uniform_reannotated_v2	exon	19937010	19937151	.	+	.	Parent=GY2U000450.t1
chr01	GY2_uniform_reannotated_v2	exon	19937298	19937468	.	+	.	Parent=GY2U000450.t1
chr01	GY2_uniform_reannotated_v2	exon	19938326	19938484	.	+	.	Parent=GY2U000450.t1
chr01	GY2_uniform_reannotated_v2	exon	19938651	19938757	.	+	.	Parent=GY2U000450.t1
chr01	GY2_uniform_reannotated_v2	exon	19939041	19939131	.	+	.	Parent=GY2U000450.t1
chr01	GY2_uniform_reannotated_v2	exon	19939228	19939369	.	+	.	Parent=GY2U000450.t1
chr01	GY2_uniform_reannotated_v2	exon	19939539	19939695	.	+	.	Parent=GY2U000450.t1
chr01	GY2_uniform_reannotated_v2	exon	19939984	19940100	.	+	.	Parent=GY2U000450.t1
chr01	GY2_uniform_reannotated_v2	exon	19940289	19940421	.	+	.	Parent=GY2U000450.t1
chr01	GY2_uniform_reannotated_v2	exon	19940546	19940821	.	+	.	Parent=GY2U000450.t1
chr01	GY2_uniform_reannotated_v2	CDS	19935248	19935289	.	+	0	Parent=GY2U000450.t1
chr01	GY2_uniform_reannotated_v2	CDS	19935455	19935576	.	+	0	Parent=GY2U000450.t1
chr01	GY2_uniform_reannotated_v2	CDS	19935640	19935646	.	+	1	Parent=GY2U000450.t1
chr01	GY2_uniform_reannotated_v2	CDS	19935779	19935822	.	+	0	Parent=GY2U000450.t1
chr01	GY2_uniform_reannotated_v2	CDS	19935944	19935994	.	+	1	Parent=GY2U000450.t1
chr01	GY2_uniform_reannotated_v2	CDS	19936266	19936388	.	+	1	Parent=GY2U000450.t1
chr01	GY2_uniform_reannotated_v2	CDS	19936503	19936622	.	+	1	Parent=GY2U000450.t1
chr01	GY2_uniform_reannotated_v2	CDS	19937010	19937151	.	+	1	Parent=GY2U000450.t1
chr01	GY2_uniform_reannotated_v2	CDS	19937298	19937468	.	+	0	Parent=GY2U000450.t1
chr01	GY2_uniform_reannotated_v2	CDS	19938326	19938484	.	+	0	Parent=GY2U000450.t1
chr01	GY2_uniform_reannotated_v2	CDS	19938651	19938757	.	+	0	Parent=GY2U000450.t1
chr01	GY2_uniform_reannotated_v2	CDS	19939041	19939131	.	+	1	Parent=GY2U000450.t1
chr01	GY2_uniform_reannotated_v2	CDS	19939228	19939369	.	+	0	Parent=GY2U000450.t1
chr01	GY2_uniform_reannotated_v2	CDS	19939539	19939695	.	+	2	Parent=GY2U000450.t1
chr01	GY2_uniform_reannotated_v2	CDS	19939984	19940100	.	+	1	Parent=GY2U000450.t1
chr01	GY2_uniform_reannotated_v2	CDS	19940289	19940421	.	+	1	Parent=GY2U000450.t1
chr01	GY2_uniform_reannotated_v2	CDS	19940546	19940821	.	+	0	Parent=GY2U000450.t1
chr01	GY2_uniform_reannotated_v2	transcript	20116188	20127460	.	+	.	ID=GY2U000451.t1;geneID=GY2U000451
chr01	GY2_uniform_reannotated_v2	exon	20116188	20116340	.	+	.	Parent=GY2U000451.t1
chr01	GY2_uniform_reannotated_v2	exon	20116424	20116784	.	+	.	Parent=GY2U000451.t1
chr01	GY2_uniform_reannotated_v2	exon	20119437	20119517	.	+	.	Parent=GY2U000451.t1
chr01	GY2_uniform_reannotated_v2	exon	20119600	20119736	.	+	.	Parent=GY2U000451.t1
chr01	GY2_uniform_reannotated_v2	exon	20120645	20120761	.	+	.	Parent=GY2U000451.t1
chr01	GY2_uniform_reannotated_v2	exon	20120859	20120964	.	+	.	Parent=GY2U000451.t1
chr01	GY2_uniform_reannotated_v2	exon	20126774	20126842	.	+	.	Parent=GY2U000451.t1
chr01	GY2_uniform_reannotated_v2	exon	20126947	20127038	.	+	.	Parent=GY2U000451.t1
chr01	GY2_uniform_reannotated_v2	exon	20127121	20127460	.	+	.	Parent=GY2U000451.t1
chr01	GY2_uniform_reannotated_v2	CDS	20116461	20116784	.	+	0	Parent=GY2U000451.t1
chr01	GY2_uniform_reannotated_v2	CDS	20119437	20119517	.	+	0	Parent=GY2U000451.t1
chr01	GY2_uniform_reannotated_v2	CDS	20119600	20119736	.	+	0	Parent=GY2U000451.t1
chr01	GY2_uniform_reannotated_v2	CDS	20120645	20120761	.	+	1	Parent=GY2U000451.t1
chr01	GY2_uniform_reannotated_v2	CDS	20120859	20120964	.	+	1	Parent=GY2U000451.t1
chr01	GY2_uniform_reannotated_v2	CDS	20126774	20126842	.	+	0	Parent=GY2U000451.t1
chr01	GY2_uniform_reannotated_v2	CDS	20126947	20127038	.	+	0	Parent=GY2U000451.t1
chr01	GY2_uniform_reannotated_v2	CDS	20127121	20127193	.	+	1	Parent=GY2U000451.t1
chr01	GY2_uniform_reannotated_v2	transcript	20116497	20127193	.	+	.	ID=GY2U000451.t2;geneID=GY2U000451
chr01	GY2_uniform_reannotated_v2	exon	20116497	20116784	.	+	.	Parent=GY2U000451.t2
chr01	GY2_uniform_reannotated_v2	exon	20119437	20119517	.	+	.	Parent=GY2U000451.t2
chr01	GY2_uniform_reannotated_v2	exon	20119600	20119736	.	+	.	Parent=GY2U000451.t2
chr01	GY2_uniform_reannotated_v2	exon	20120645	20120761	.	+	.	Parent=GY2U000451.t2
chr01	GY2_uniform_reannotated_v2	exon	20120859	20120964	.	+	.	Parent=GY2U000451.t2
chr01	GY2_uniform_reannotated_v2	exon	20126774	20126842	.	+	.	Parent=GY2U000451.t2
chr01	GY2_uniform_reannotated_v2	exon	20126947	20127038	.	+	.	Parent=GY2U000451.t2
chr01	GY2_uniform_reannotated_v2	exon	20127121	20127193	.	+	.	Parent=GY2U000451.t2
chr01	GY2_uniform_reannotated_v2	CDS	20116497	20116784	.	+	0	Parent=GY2U000451.t2
chr01	GY2_uniform_reannotated_v2	CDS	20119437	20119517	.	+	0	Parent=GY2U000451.t2
chr01	GY2_uniform_reannotated_v2	CDS	20119600	20119736	.	+	0	Parent=GY2U000451.t2
chr01	GY2_uniform_reannotated_v2	CDS	20120645	20120761	.	+	1	Parent=GY2U000451.t2
chr01	GY2_uniform_reannotated_v2	CDS	20120859	20120964	.	+	1	Parent=GY2U000451.t2
chr01	GY2_uniform_reannotated_v2	CDS	20126774	20126842	.	+	0	Parent=GY2U000451.t2
chr01	GY2_uniform_reannotated_v2	CDS	20126947	20127038	.	+	0	Parent=GY2U000451.t2
chr01	GY2_uniform_reannotated_v2	CDS	20127121	20127193	.	+	1	Parent=GY2U000451.t2
chr01	GY2_uniform_reannotated_v2	transcript	20128717	20131388	.	-	.	ID=GY2U000452.t1;geneID=GY2U000452
chr01	GY2_uniform_reannotated_v2	exon	20128717	20131388	.	-	.	Parent=GY2U000452.t1
chr01	GY2_uniform_reannotated_v2	CDS	20129226	20131388	.	-	0	Parent=GY2U000452.t1
chr01	GY2_uniform_reannotated_v2	transcript	20378069	20386165	.	-	.	ID=GY2U000453.t1;geneID=GY2U000453
chr01	GY2_uniform_reannotated_v2	exon	20378069	20378419	.	-	.	Parent=GY2U000453.t1
chr01	GY2_uniform_reannotated_v2	exon	20378556	20378627	.	-	.	Parent=GY2U000453.t1
chr01	GY2_uniform_reannotated_v2	exon	20379549	20379654	.	-	.	Parent=GY2U000453.t1
chr01	GY2_uniform_reannotated_v2	exon	20379744	20379866	.	-	.	Parent=GY2U000453.t1
chr01	GY2_uniform_reannotated_v2	exon	20384246	20384379	.	-	.	Parent=GY2U000453.t1
chr01	GY2_uniform_reannotated_v2	exon	20384489	20384575	.	-	.	Parent=GY2U000453.t1
chr01	GY2_uniform_reannotated_v2	exon	20385767	20386165	.	-	.	Parent=GY2U000453.t1
chr01	GY2_uniform_reannotated_v2	CDS	20378357	20378419	.	-	0	Parent=GY2U000453.t1
chr01	GY2_uniform_reannotated_v2	CDS	20378556	20378627	.	-	0	Parent=GY2U000453.t1
chr01	GY2_uniform_reannotated_v2	CDS	20379549	20379654	.	-	1	Parent=GY2U000453.t1
chr01	GY2_uniform_reannotated_v2	CDS	20379744	20379866	.	-	1	Parent=GY2U000453.t1
chr01	GY2_uniform_reannotated_v2	CDS	20384246	20384379	.	-	0	Parent=GY2U000453.t1
chr01	GY2_uniform_reannotated_v2	CDS	20384489	20384575	.	-	0	Parent=GY2U000453.t1
chr01	GY2_uniform_reannotated_v2	CDS	20385767	20386027	.	-	0	Parent=GY2U000453.t1
chr01	GY2_uniform_reannotated_v2	transcript	20578864	20584932	.	+	.	ID=GY2U000454.t1;geneID=GY2U000454
chr01	GY2_uniform_reannotated_v2	exon	20578864	20579027	.	+	.	Parent=GY2U000454.t1
chr01	GY2_uniform_reannotated_v2	exon	20579976	20580035	.	+	.	Parent=GY2U000454.t1
chr01	GY2_uniform_reannotated_v2	exon	20583976	20584056	.	+	.	Parent=GY2U000454.t1
chr01	GY2_uniform_reannotated_v2	exon	20584210	20584376	.	+	.	Parent=GY2U000454.t1
chr01	GY2_uniform_reannotated_v2	exon	20584615	20584932	.	+	.	Parent=GY2U000454.t1
chr01	GY2_uniform_reannotated_v2	CDS	20579009	20579027	.	+	0	Parent=GY2U000454.t1
chr01	GY2_uniform_reannotated_v2	CDS	20579976	20580035	.	+	2	Parent=GY2U000454.t1
chr01	GY2_uniform_reannotated_v2	CDS	20583976	20584056	.	+	2	Parent=GY2U000454.t1
chr01	GY2_uniform_reannotated_v2	CDS	20584210	20584376	.	+	2	Parent=GY2U000454.t1
chr01	GY2_uniform_reannotated_v2	CDS	20584615	20584713	.	+	0	Parent=GY2U000454.t1
chr01	GY2_uniform_reannotated_v2	transcript	20702597	20710949	.	-	.	ID=GY2U000455.t1;geneID=GY2U000455
chr01	GY2_uniform_reannotated_v2	exon	20702597	20702926	.	-	.	Parent=GY2U000455.t1
chr01	GY2_uniform_reannotated_v2	exon	20703052	20703142	.	-	.	Parent=GY2U000455.t1
chr01	GY2_uniform_reannotated_v2	exon	20703518	20703596	.	-	.	Parent=GY2U000455.t1
chr01	GY2_uniform_reannotated_v2	exon	20703682	20703725	.	-	.	Parent=GY2U000455.t1
chr01	GY2_uniform_reannotated_v2	exon	20703821	20703856	.	-	.	Parent=GY2U000455.t1
chr01	GY2_uniform_reannotated_v2	exon	20704022	20704099	.	-	.	Parent=GY2U000455.t1
chr01	GY2_uniform_reannotated_v2	exon	20705465	20705545	.	-	.	Parent=GY2U000455.t1
chr01	GY2_uniform_reannotated_v2	exon	20706712	20706802	.	-	.	Parent=GY2U000455.t1
chr01	GY2_uniform_reannotated_v2	exon	20706899	20707050	.	-	.	Parent=GY2U000455.t1
chr01	GY2_uniform_reannotated_v2	exon	20707198	20707248	.	-	.	Parent=GY2U000455.t1
chr01	GY2_uniform_reannotated_v2	exon	20708043	20708108	.	-	.	Parent=GY2U000455.t1
chr01	GY2_uniform_reannotated_v2	exon	20708265	20708344	.	-	.	Parent=GY2U000455.t1
chr01	GY2_uniform_reannotated_v2	exon	20709148	20709211	.	-	.	Parent=GY2U000455.t1
chr01	GY2_uniform_reannotated_v2	exon	20709495	20709649	.	-	.	Parent=GY2U000455.t1
chr01	GY2_uniform_reannotated_v2	exon	20709940	20710018	.	-	.	Parent=GY2U000455.t1
chr01	GY2_uniform_reannotated_v2	exon	20710155	20710316	.	-	.	Parent=GY2U000455.t1
chr01	GY2_uniform_reannotated_v2	exon	20710415	20710486	.	-	.	Parent=GY2U000455.t1
chr01	GY2_uniform_reannotated_v2	exon	20710600	20710700	.	-	.	Parent=GY2U000455.t1
chr01	GY2_uniform_reannotated_v2	exon	20710794	20710949	.	-	.	Parent=GY2U000455.t1
chr01	GY2_uniform_reannotated_v2	CDS	20702817	20702926	.	-	2	Parent=GY2U000455.t1
chr01	GY2_uniform_reannotated_v2	CDS	20703052	20703142	.	-	0	Parent=GY2U000455.t1
chr01	GY2_uniform_reannotated_v2	CDS	20703518	20703596	.	-	1	Parent=GY2U000455.t1
chr01	GY2_uniform_reannotated_v2	CDS	20703682	20703725	.	-	0	Parent=GY2U000455.t1
chr01	GY2_uniform_reannotated_v2	CDS	20703821	20703856	.	-	0	Parent=GY2U000455.t1
chr01	GY2_uniform_reannotated_v2	CDS	20704022	20704099	.	-	0	Parent=GY2U000455.t1
chr01	GY2_uniform_reannotated_v2	CDS	20705465	20705545	.	-	0	Parent=GY2U000455.t1
chr01	GY2_uniform_reannotated_v2	CDS	20706712	20706802	.	-	1	Parent=GY2U000455.t1
chr01	GY2_uniform_reannotated_v2	CDS	20706899	20707050	.	-	0	Parent=GY2U000455.t1
chr01	GY2_uniform_reannotated_v2	CDS	20707198	20707248	.	-	0	Parent=GY2U000455.t1
chr01	GY2_uniform_reannotated_v2	CDS	20708043	20708108	.	-	0	Parent=GY2U000455.t1
chr01	GY2_uniform_reannotated_v2	CDS	20708265	20708344	.	-	2	Parent=GY2U000455.t1
chr01	GY2_uniform_reannotated_v2	CDS	20709148	20709211	.	-	0	Parent=GY2U000455.t1
chr01	GY2_uniform_reannotated_v2	CDS	20709495	20709649	.	-	2	Parent=GY2U000455.t1
chr01	GY2_uniform_reannotated_v2	CDS	20709940	20710018	.	-	0	Parent=GY2U000455.t1
chr01	GY2_uniform_reannotated_v2	CDS	20710155	20710316	.	-	0	Parent=GY2U000455.t1
chr01	GY2_uniform_reannotated_v2	CDS	20710415	20710486	.	-	0	Parent=GY2U000455.t1
chr01	GY2_uniform_reannotated_v2	CDS	20710600	20710700	.	-	2	Parent=GY2U000455.t1
chr01	GY2_uniform_reannotated_v2	CDS	20710794	20710812	.	-	0	Parent=GY2U000455.t1
chr01	GY2_uniform_reannotated_v2	transcript	20702817	20710812	.	-	.	ID=GY2U000455.t2;geneID=GY2U000455
chr01	GY2_uniform_reannotated_v2	exon	20702817	20702926	.	-	.	Parent=GY2U000455.t2
chr01	GY2_uniform_reannotated_v2	exon	20703052	20703142	.	-	.	Parent=GY2U000455.t2
chr01	GY2_uniform_reannotated_v2	exon	20703518	20703596	.	-	.	Parent=GY2U000455.t2
chr01	GY2_uniform_reannotated_v2	exon	20703682	20703725	.	-	.	Parent=GY2U000455.t2
chr01	GY2_uniform_reannotated_v2	exon	20703821	20703856	.	-	.	Parent=GY2U000455.t2
chr01	GY2_uniform_reannotated_v2	exon	20704022	20704099	.	-	.	Parent=GY2U000455.t2
chr01	GY2_uniform_reannotated_v2	exon	20705465	20705545	.	-	.	Parent=GY2U000455.t2
chr01	GY2_uniform_reannotated_v2	exon	20706712	20706802	.	-	.	Parent=GY2U000455.t2
chr01	GY2_uniform_reannotated_v2	exon	20706899	20707050	.	-	.	Parent=GY2U000455.t2
chr01	GY2_uniform_reannotated_v2	exon	20707198	20707248	.	-	.	Parent=GY2U000455.t2
chr01	GY2_uniform_reannotated_v2	exon	20708043	20708108	.	-	.	Parent=GY2U000455.t2
chr01	GY2_uniform_reannotated_v2	exon	20708265	20708344	.	-	.	Parent=GY2U000455.t2
chr01	GY2_uniform_reannotated_v2	exon	20709148	20709211	.	-	.	Parent=GY2U000455.t2
chr01	GY2_uniform_reannotated_v2	exon	20709495	20709649	.	-	.	Parent=GY2U000455.t2
chr01	GY2_uniform_reannotated_v2	exon	20709940	20710018	.	-	.	Parent=GY2U000455.t2
chr01	GY2_uniform_reannotated_v2	exon	20710155	20710316	.	-	.	Parent=GY2U000455.t2
chr01	GY2_uniform_reannotated_v2	exon	20710415	20710486	.	-	.	Parent=GY2U000455.t2
chr01	GY2_uniform_reannotated_v2	exon	20710600	20710700	.	-	.	Parent=GY2U000455.t2
chr01	GY2_uniform_reannotated_v2	exon	20710794	20710812	.	-	.	Parent=GY2U000455.t2
chr01	GY2_uniform_reannotated_v2	CDS	20702817	20702926	.	-	2	Parent=GY2U000455.t2
chr01	GY2_uniform_reannotated_v2	CDS	20703052	20703142	.	-	0	Parent=GY2U000455.t2
chr01	GY2_uniform_reannotated_v2	CDS	20703518	20703596	.	-	1	Parent=GY2U000455.t2
chr01	GY2_uniform_reannotated_v2	CDS	20703682	20703725	.	-	0	Parent=GY2U000455.t2
chr01	GY2_uniform_reannotated_v2	CDS	20703821	20703856	.	-	0	Parent=GY2U000455.t2
chr01	GY2_uniform_reannotated_v2	CDS	20704022	20704099	.	-	0	Parent=GY2U000455.t2
chr01	GY2_uniform_reannotated_v2	CDS	20705465	20705545	.	-	0	Parent=GY2U000455.t2
chr01	GY2_uniform_reannotated_v2	CDS	20706712	20706802	.	-	1	Parent=GY2U000455.t2
chr01	GY2_uniform_reannotated_v2	CDS	20706899	20707050	.	-	0	Parent=GY2U000455.t2
chr01	GY2_uniform_reannotated_v2	CDS	20707198	20707248	.	-	0	Parent=GY2U000455.t2
chr01	GY2_uniform_reannotated_v2	CDS	20708043	20708108	.	-	0	Parent=GY2U000455.t2
chr01	GY2_uniform_reannotated_v2	CDS	20708265	20708344	.	-	2	Parent=GY2U000455.t2
chr01	GY2_uniform_reannotated_v2	CDS	20709148	20709211	.	-	0	Parent=GY2U000455.t2
chr01	GY2_uniform_reannotated_v2	CDS	20709495	20709649	.	-	2	Parent=GY2U000455.t2
chr01	GY2_uniform_reannotated_v2	CDS	20709940	20710018	.	-	0	Parent=GY2U000455.t2
chr01	GY2_uniform_reannotated_v2	CDS	20710155	20710316	.	-	0	Parent=GY2U000455.t2
chr01	GY2_uniform_reannotated_v2	CDS	20710415	20710486	.	-	0	Parent=GY2U000455.t2
chr01	GY2_uniform_reannotated_v2	CDS	20710600	20710700	.	-	2	Parent=GY2U000455.t2
chr01	GY2_uniform_reannotated_v2	CDS	20710794	20710812	.	-	0	Parent=GY2U000455.t2
chr01	GY2_uniform_reannotated_v2	transcript	20726611	20732992	.	+	.	ID=GY2U000456.t1;geneID=GY2U000456
chr01	GY2_uniform_reannotated_v2	exon	20726611	20726976	.	+	.	Parent=GY2U000456.t1
chr01	GY2_uniform_reannotated_v2	exon	20727787	20728082	.	+	.	Parent=GY2U000456.t1
chr01	GY2_uniform_reannotated_v2	exon	20728232	20728403	.	+	.	Parent=GY2U000456.t1
chr01	GY2_uniform_reannotated_v2	exon	20728478	20728548	.	+	.	Parent=GY2U000456.t1
chr01	GY2_uniform_reannotated_v2	exon	20728641	20728824	.	+	.	Parent=GY2U000456.t1
chr01	GY2_uniform_reannotated_v2	exon	20728906	20729015	.	+	.	Parent=GY2U000456.t1
chr01	GY2_uniform_reannotated_v2	exon	20729110	20729209	.	+	.	Parent=GY2U000456.t1
chr01	GY2_uniform_reannotated_v2	exon	20729279	20729365	.	+	.	Parent=GY2U000456.t1
chr01	GY2_uniform_reannotated_v2	exon	20729514	20729690	.	+	.	Parent=GY2U000456.t1
chr01	GY2_uniform_reannotated_v2	exon	20729802	20730075	.	+	.	Parent=GY2U000456.t1
chr01	GY2_uniform_reannotated_v2	exon	20730214	20730375	.	+	.	Parent=GY2U000456.t1
chr01	GY2_uniform_reannotated_v2	exon	20730459	20730674	.	+	.	Parent=GY2U000456.t1
chr01	GY2_uniform_reannotated_v2	exon	20730752	20730789	.	+	.	Parent=GY2U000456.t1
chr01	GY2_uniform_reannotated_v2	exon	20730935	20731098	.	+	.	Parent=GY2U000456.t1
chr01	GY2_uniform_reannotated_v2	exon	20731234	20731359	.	+	.	Parent=GY2U000456.t1
chr01	GY2_uniform_reannotated_v2	exon	20731451	20731576	.	+	.	Parent=GY2U000456.t1
chr01	GY2_uniform_reannotated_v2	exon	20731659	20731718	.	+	.	Parent=GY2U000456.t1
chr01	GY2_uniform_reannotated_v2	exon	20731873	20731935	.	+	.	Parent=GY2U000456.t1
chr01	GY2_uniform_reannotated_v2	exon	20732077	20732139	.	+	.	Parent=GY2U000456.t1
chr01	GY2_uniform_reannotated_v2	exon	20732216	20732992	.	+	.	Parent=GY2U000456.t1
chr01	GY2_uniform_reannotated_v2	CDS	20726748	20726976	.	+	0	Parent=GY2U000456.t1
chr01	GY2_uniform_reannotated_v2	CDS	20727787	20728082	.	+	2	Parent=GY2U000456.t1
chr01	GY2_uniform_reannotated_v2	CDS	20728232	20728403	.	+	0	Parent=GY2U000456.t1
chr01	GY2_uniform_reannotated_v2	CDS	20728478	20728548	.	+	2	Parent=GY2U000456.t1
chr01	GY2_uniform_reannotated_v2	CDS	20728641	20728824	.	+	0	Parent=GY2U000456.t1
chr01	GY2_uniform_reannotated_v2	CDS	20728906	20729015	.	+	2	Parent=GY2U000456.t1
chr01	GY2_uniform_reannotated_v2	CDS	20729110	20729209	.	+	0	Parent=GY2U000456.t1
chr01	GY2_uniform_reannotated_v2	CDS	20729279	20729365	.	+	2	Parent=GY2U000456.t1
chr01	GY2_uniform_reannotated_v2	CDS	20729514	20729690	.	+	2	Parent=GY2U000456.t1
chr01	GY2_uniform_reannotated_v2	CDS	20729802	20730075	.	+	2	Parent=GY2U000456.t1
chr01	GY2_uniform_reannotated_v2	CDS	20730214	20730375	.	+	1	Parent=GY2U000456.t1
chr01	GY2_uniform_reannotated_v2	CDS	20730459	20730674	.	+	1	Parent=GY2U000456.t1
chr01	GY2_uniform_reannotated_v2	CDS	20730752	20730789	.	+	1	Parent=GY2U000456.t1
chr01	GY2_uniform_reannotated_v2	CDS	20730935	20731098	.	+	2	Parent=GY2U000456.t1
chr01	GY2_uniform_reannotated_v2	CDS	20731234	20731359	.	+	0	Parent=GY2U000456.t1
chr01	GY2_uniform_reannotated_v2	CDS	20731451	20731576	.	+	0	Parent=GY2U000456.t1
chr01	GY2_uniform_reannotated_v2	CDS	20731659	20731718	.	+	0	Parent=GY2U000456.t1
chr01	GY2_uniform_reannotated_v2	CDS	20731873	20731935	.	+	0	Parent=GY2U000456.t1
chr01	GY2_uniform_reannotated_v2	CDS	20732077	20732139	.	+	0	Parent=GY2U000456.t1
chr01	GY2_uniform_reannotated_v2	CDS	20732216	20732695	.	+	0	Parent=GY2U000456.t1
chr01	GY2_uniform_reannotated_v2	transcript	20762241	20763643	.	-	.	ID=GY2U000457.t1;geneID=GY2U000457
chr01	GY2_uniform_reannotated_v2	exon	20762241	20763643	.	-	.	Parent=GY2U000457.t1
chr01	GY2_uniform_reannotated_v2	CDS	20762419	20763540	.	-	0	Parent=GY2U000457.t1
chr01	GY2_uniform_reannotated_v2	transcript	20768356	20789413	.	-	.	ID=GY2U000458.t1;geneID=GY2U000458
chr01	GY2_uniform_reannotated_v2	exon	20768356	20768647	.	-	.	Parent=GY2U000458.t1
chr01	GY2_uniform_reannotated_v2	exon	20768938	20769044	.	-	.	Parent=GY2U000458.t1
chr01	GY2_uniform_reannotated_v2	exon	20769687	20769826	.	-	.	Parent=GY2U000458.t1
chr01	GY2_uniform_reannotated_v2	exon	20769928	20770153	.	-	.	Parent=GY2U000458.t1
chr01	GY2_uniform_reannotated_v2	exon	20770807	20770887	.	-	.	Parent=GY2U000458.t1
chr01	GY2_uniform_reannotated_v2	exon	20770989	20771135	.	-	.	Parent=GY2U000458.t1
chr01	GY2_uniform_reannotated_v2	exon	20771256	20772372	.	-	.	Parent=GY2U000458.t1
chr01	GY2_uniform_reannotated_v2	exon	20776533	20776819	.	-	.	Parent=GY2U000458.t1
chr01	GY2_uniform_reannotated_v2	exon	20776910	20777169	.	-	.	Parent=GY2U000458.t1
chr01	GY2_uniform_reannotated_v2	exon	20777313	20777520	.	-	.	Parent=GY2U000458.t1
chr01	GY2_uniform_reannotated_v2	exon	20777595	20777891	.	-	.	Parent=GY2U000458.t1
chr01	GY2_uniform_reannotated_v2	exon	20778021	20779087	.	-	.	Parent=GY2U000458.t1
chr01	GY2_uniform_reannotated_v2	exon	20779165	20785744	.	-	.	Parent=GY2U000458.t1
chr01	GY2_uniform_reannotated_v2	exon	20785881	20786084	.	-	.	Parent=GY2U000458.t1
chr01	GY2_uniform_reannotated_v2	exon	20786173	20786268	.	-	.	Parent=GY2U000458.t1
chr01	GY2_uniform_reannotated_v2	exon	20788866	20789043	.	-	.	Parent=GY2U000458.t1
chr01	GY2_uniform_reannotated_v2	exon	20789175	20789413	.	-	.	Parent=GY2U000458.t1
chr01	GY2_uniform_reannotated_v2	CDS	20768545	20768647	.	-	1	Parent=GY2U000458.t1
chr01	GY2_uniform_reannotated_v2	CDS	20768938	20769044	.	-	0	Parent=GY2U000458.t1
chr01	GY2_uniform_reannotated_v2	CDS	20769687	20769826	.	-	2	Parent=GY2U000458.t1
chr01	GY2_uniform_reannotated_v2	CDS	20769928	20770153	.	-	0	Parent=GY2U000458.t1
chr01	GY2_uniform_reannotated_v2	CDS	20770807	20770887	.	-	0	Parent=GY2U000458.t1
chr01	GY2_uniform_reannotated_v2	CDS	20770989	20771135	.	-	0	Parent=GY2U000458.t1
chr01	GY2_uniform_reannotated_v2	CDS	20771256	20772372	.	-	1	Parent=GY2U000458.t1
chr01	GY2_uniform_reannotated_v2	CDS	20776533	20776819	.	-	0	Parent=GY2U000458.t1
chr01	GY2_uniform_reannotated_v2	CDS	20776910	20777169	.	-	2	Parent=GY2U000458.t1
chr01	GY2_uniform_reannotated_v2	CDS	20777313	20777520	.	-	0	Parent=GY2U000458.t1
chr01	GY2_uniform_reannotated_v2	CDS	20777595	20777891	.	-	0	Parent=GY2U000458.t1
chr01	GY2_uniform_reannotated_v2	CDS	20778021	20779087	.	-	2	Parent=GY2U000458.t1
chr01	GY2_uniform_reannotated_v2	CDS	20779165	20785744	.	-	0	Parent=GY2U000458.t1
chr01	GY2_uniform_reannotated_v2	CDS	20785881	20786084	.	-	0	Parent=GY2U000458.t1
chr01	GY2_uniform_reannotated_v2	CDS	20786173	20786268	.	-	0	Parent=GY2U000458.t1
chr01	GY2_uniform_reannotated_v2	CDS	20788866	20788967	.	-	0	Parent=GY2U000458.t1
chr01	GY2_uniform_reannotated_v2	transcript	21282582	21289107	.	-	.	ID=GY2U000459.t1;geneID=GY2U000459
chr01	GY2_uniform_reannotated_v2	exon	21282582	21282873	.	-	.	Parent=GY2U000459.t1
chr01	GY2_uniform_reannotated_v2	exon	21283108	21283166	.	-	.	Parent=GY2U000459.t1
chr01	GY2_uniform_reannotated_v2	exon	21286952	21287270	.	-	.	Parent=GY2U000459.t1
chr01	GY2_uniform_reannotated_v2	exon	21288625	21289107	.	-	.	Parent=GY2U000459.t1
chr01	GY2_uniform_reannotated_v2	CDS	21282827	21282873	.	-	2	Parent=GY2U000459.t1
chr01	GY2_uniform_reannotated_v2	CDS	21283108	21283166	.	-	1	Parent=GY2U000459.t1
chr01	GY2_uniform_reannotated_v2	CDS	21286952	21287270	.	-	2	Parent=GY2U000459.t1
chr01	GY2_uniform_reannotated_v2	CDS	21288625	21288889	.	-	0	Parent=GY2U000459.t1
chr01	GY2_uniform_reannotated_v2	transcript	21282827	21288889	.	-	.	ID=GY2U000459.t2;geneID=GY2U000459
chr01	GY2_uniform_reannotated_v2	exon	21282827	21282867	.	-	.	Parent=GY2U000459.t2
chr01	GY2_uniform_reannotated_v2	exon	21283108	21283166	.	-	.	Parent=GY2U000459.t2
chr01	GY2_uniform_reannotated_v2	exon	21286952	21287270	.	-	.	Parent=GY2U000459.t2
chr01	GY2_uniform_reannotated_v2	exon	21288625	21288889	.	-	.	Parent=GY2U000459.t2
chr01	GY2_uniform_reannotated_v2	CDS	21282827	21282867	.	-	2	Parent=GY2U000459.t2
chr01	GY2_uniform_reannotated_v2	CDS	21283108	21283166	.	-	1	Parent=GY2U000459.t2
chr01	GY2_uniform_reannotated_v2	CDS	21286952	21287270	.	-	2	Parent=GY2U000459.t2
chr01	GY2_uniform_reannotated_v2	CDS	21288625	21288889	.	-	0	Parent=GY2U000459.t2
chr01	GY2_uniform_reannotated_v2	transcript	21412045	21415027	.	+	.	ID=GY2U000460.t1;geneID=GY2U000460
chr01	GY2_uniform_reannotated_v2	exon	21412045	21412283	.	+	.	Parent=GY2U000460.t1
chr01	GY2_uniform_reannotated_v2	exon	21412575	21415027	.	+	.	Parent=GY2U000460.t1
chr01	GY2_uniform_reannotated_v2	CDS	21412188	21412283	.	+	0	Parent=GY2U000460.t1
chr01	GY2_uniform_reannotated_v2	CDS	21412575	21414749	.	+	0	Parent=GY2U000460.t1
chr01	GY2_uniform_reannotated_v2	transcript	21430140	21439549	.	+	.	ID=GY2U000461.t1;geneID=GY2U000461
chr01	GY2_uniform_reannotated_v2	exon	21430140	21430924	.	+	.	Parent=GY2U000461.t1
chr01	GY2_uniform_reannotated_v2	exon	21431056	21431172	.	+	.	Parent=GY2U000461.t1
chr01	GY2_uniform_reannotated_v2	exon	21431728	21431785	.	+	.	Parent=GY2U000461.t1
chr01	GY2_uniform_reannotated_v2	exon	21431878	21431927	.	+	.	Parent=GY2U000461.t1
chr01	GY2_uniform_reannotated_v2	exon	21432238	21432394	.	+	.	Parent=GY2U000461.t1
chr01	GY2_uniform_reannotated_v2	exon	21434796	21434862	.	+	.	Parent=GY2U000461.t1
chr01	GY2_uniform_reannotated_v2	exon	21437308	21437362	.	+	.	Parent=GY2U000461.t1
chr01	GY2_uniform_reannotated_v2	exon	21439025	21439098	.	+	.	Parent=GY2U000461.t1
chr01	GY2_uniform_reannotated_v2	exon	21439193	21439549	.	+	.	Parent=GY2U000461.t1
chr01	GY2_uniform_reannotated_v2	CDS	21432334	21432394	.	+	0	Parent=GY2U000461.t1
chr01	GY2_uniform_reannotated_v2	CDS	21434796	21434862	.	+	2	Parent=GY2U000461.t1
chr01	GY2_uniform_reannotated_v2	CDS	21437308	21437362	.	+	1	Parent=GY2U000461.t1
chr01	GY2_uniform_reannotated_v2	CDS	21439025	21439098	.	+	0	Parent=GY2U000461.t1
chr01	GY2_uniform_reannotated_v2	CDS	21439193	21439268	.	+	1	Parent=GY2U000461.t1
chr01	GY2_uniform_reannotated_v2	transcript	21446226	21455509	.	+	.	ID=GY2U000462.t1;geneID=GY2U000462
chr01	GY2_uniform_reannotated_v2	exon	21446226	21446464	.	+	.	Parent=GY2U000462.t1
chr01	GY2_uniform_reannotated_v2	exon	21450253	21450323	.	+	.	Parent=GY2U000462.t1
chr01	GY2_uniform_reannotated_v2	exon	21450416	21450494	.	+	.	Parent=GY2U000462.t1
chr01	GY2_uniform_reannotated_v2	exon	21450581	21451147	.	+	.	Parent=GY2U000462.t1
chr01	GY2_uniform_reannotated_v2	exon	21451221	21451841	.	+	.	Parent=GY2U000462.t1
chr01	GY2_uniform_reannotated_v2	exon	21454527	21455509	.	+	.	Parent=GY2U000462.t1
chr01	GY2_uniform_reannotated_v2	CDS	21446393	21446464	.	+	0	Parent=GY2U000462.t1
chr01	GY2_uniform_reannotated_v2	CDS	21450253	21450323	.	+	0	Parent=GY2U000462.t1
chr01	GY2_uniform_reannotated_v2	CDS	21450416	21450494	.	+	1	Parent=GY2U000462.t1
chr01	GY2_uniform_reannotated_v2	CDS	21450581	21451147	.	+	0	Parent=GY2U000462.t1
chr01	GY2_uniform_reannotated_v2	CDS	21451221	21451841	.	+	0	Parent=GY2U000462.t1
chr01	GY2_uniform_reannotated_v2	CDS	21454527	21455147	.	+	0	Parent=GY2U000462.t1
chr01	GY2_uniform_reannotated_v2	transcript	21589944	21593198	.	+	.	ID=GY2U000463.t1;geneID=GY2U000463
chr01	GY2_uniform_reannotated_v2	exon	21589944	21590502	.	+	.	Parent=GY2U000463.t1
chr01	GY2_uniform_reannotated_v2	exon	21591303	21591544	.	+	.	Parent=GY2U000463.t1
chr01	GY2_uniform_reannotated_v2	exon	21591723	21593198	.	+	.	Parent=GY2U000463.t1
chr01	GY2_uniform_reannotated_v2	CDS	21590163	21590502	.	+	0	Parent=GY2U000463.t1
chr01	GY2_uniform_reannotated_v2	CDS	21591303	21591544	.	+	2	Parent=GY2U000463.t1
chr01	GY2_uniform_reannotated_v2	CDS	21591723	21592856	.	+	0	Parent=GY2U000463.t1
chr01	GY2_uniform_reannotated_v2	transcript	22014011	22018043	.	+	.	ID=GY2U000464.t1;geneID=GY2U000464
chr01	GY2_uniform_reannotated_v2	exon	22014011	22015084	.	+	.	Parent=GY2U000464.t1
chr01	GY2_uniform_reannotated_v2	exon	22015650	22018043	.	+	.	Parent=GY2U000464.t1
chr01	GY2_uniform_reannotated_v2	CDS	22014638	22015084	.	+	0	Parent=GY2U000464.t1
chr01	GY2_uniform_reannotated_v2	CDS	22015650	22017608	.	+	0	Parent=GY2U000464.t1
chr01	GY2_uniform_reannotated_v2	transcript	22527186	22529609	.	-	.	ID=GY2U000465.t1;geneID=GY2U000465
chr01	GY2_uniform_reannotated_v2	exon	22527186	22527703	.	-	.	Parent=GY2U000465.t1
chr01	GY2_uniform_reannotated_v2	exon	22527891	22528058	.	-	.	Parent=GY2U000465.t1
chr01	GY2_uniform_reannotated_v2	exon	22528230	22528442	.	-	.	Parent=GY2U000465.t1
chr01	GY2_uniform_reannotated_v2	exon	22528742	22529609	.	-	.	Parent=GY2U000465.t1
chr01	GY2_uniform_reannotated_v2	CDS	22527617	22527703	.	-	0	Parent=GY2U000465.t1
chr01	GY2_uniform_reannotated_v2	CDS	22527891	22528058	.	-	0	Parent=GY2U000465.t1
chr01	GY2_uniform_reannotated_v2	CDS	22528230	22528442	.	-	0	Parent=GY2U000465.t1
chr01	GY2_uniform_reannotated_v2	CDS	22528742	22529458	.	-	0	Parent=GY2U000465.t1
chr01	GY2_uniform_reannotated_v2	transcript	22693101	22697490	.	-	.	ID=GY2U000466.t1;geneID=GY2U000466
chr01	GY2_uniform_reannotated_v2	exon	22693101	22693432	.	-	.	Parent=GY2U000466.t1
chr01	GY2_uniform_reannotated_v2	exon	22693520	22693648	.	-	.	Parent=GY2U000466.t1
chr01	GY2_uniform_reannotated_v2	exon	22693734	22696312	.	-	.	Parent=GY2U000466.t1
chr01	GY2_uniform_reannotated_v2	exon	22696446	22696519	.	-	.	Parent=GY2U000466.t1
chr01	GY2_uniform_reannotated_v2	exon	22696860	22696990	.	-	.	Parent=GY2U000466.t1
chr01	GY2_uniform_reannotated_v2	exon	22697312	22697490	.	-	.	Parent=GY2U000466.t1
chr01	GY2_uniform_reannotated_v2	CDS	22693428	22693432	.	-	2	Parent=GY2U000466.t1
chr01	GY2_uniform_reannotated_v2	CDS	22693520	22693648	.	-	2	Parent=GY2U000466.t1
chr01	GY2_uniform_reannotated_v2	CDS	22693734	22696312	.	-	1	Parent=GY2U000466.t1
chr01	GY2_uniform_reannotated_v2	CDS	22696446	22696483	.	-	0	Parent=GY2U000466.t1
chr01	GY2_uniform_reannotated_v2	transcript	22861302	22886917	.	+	.	ID=GY2U000467.t1;geneID=GY2U000467
chr01	GY2_uniform_reannotated_v2	exon	22861302	22861724	.	+	.	Parent=GY2U000467.t1
chr01	GY2_uniform_reannotated_v2	exon	22878315	22878356	.	+	.	Parent=GY2U000467.t1
chr01	GY2_uniform_reannotated_v2	exon	22878443	22878570	.	+	.	Parent=GY2U000467.t1
chr01	GY2_uniform_reannotated_v2	exon	22881242	22881328	.	+	.	Parent=GY2U000467.t1
chr01	GY2_uniform_reannotated_v2	exon	22883984	22886917	.	+	.	Parent=GY2U000467.t1
chr01	GY2_uniform_reannotated_v2	CDS	22884003	22886594	.	+	0	Parent=GY2U000467.t1
chr01	GY2_uniform_reannotated_v2	transcript	22889336	22895386	.	-	.	ID=GY2U000468.t1;geneID=GY2U000468
chr01	GY2_uniform_reannotated_v2	exon	22889336	22890131	.	-	.	Parent=GY2U000468.t1
chr01	GY2_uniform_reannotated_v2	exon	22890217	22890385	.	-	.	Parent=GY2U000468.t1
chr01	GY2_uniform_reannotated_v2	exon	22893183	22895386	.	-	.	Parent=GY2U000468.t1
chr01	GY2_uniform_reannotated_v2	CDS	22893201	22895273	.	-	0	Parent=GY2U000468.t1
chr01	GY2_uniform_reannotated_v2	transcript	23106436	23111264	.	+	.	ID=GY2U000469.t1;geneID=GY2U000469
chr01	GY2_uniform_reannotated_v2	exon	23106436	23107005	.	+	.	Parent=GY2U000469.t1
chr01	GY2_uniform_reannotated_v2	exon	23107169	23107834	.	+	.	Parent=GY2U000469.t1
chr01	GY2_uniform_reannotated_v2	exon	23107998	23108065	.	+	.	Parent=GY2U000469.t1
chr01	GY2_uniform_reannotated_v2	exon	23110233	23111264	.	+	.	Parent=GY2U000469.t1
chr01	GY2_uniform_reannotated_v2	CDS	23107313	23107834	.	+	0	Parent=GY2U000469.t1
chr01	GY2_uniform_reannotated_v2	CDS	23107998	23108065	.	+	0	Parent=GY2U000469.t1
chr01	GY2_uniform_reannotated_v2	CDS	23110233	23110680	.	+	1	Parent=GY2U000469.t1
chr01	GY2_uniform_reannotated_v2	transcript	23114202	23116107	.	-	.	ID=GY2U000470.t1;geneID=GY2U000470
chr01	GY2_uniform_reannotated_v2	exon	23114202	23116107	.	-	.	Parent=GY2U000470.t1
chr01	GY2_uniform_reannotated_v2	CDS	23114302	23115738	.	-	0	Parent=GY2U000470.t1
chr01	GY2_uniform_reannotated_v2	transcript	23235324	23239698	.	+	.	ID=GY2U000471.t1;geneID=GY2U000471
chr01	GY2_uniform_reannotated_v2	exon	23235324	23235596	.	+	.	Parent=GY2U000471.t1
chr01	GY2_uniform_reannotated_v2	exon	23236126	23236287	.	+	.	Parent=GY2U000471.t1
chr01	GY2_uniform_reannotated_v2	exon	23236892	23237016	.	+	.	Parent=GY2U000471.t1
chr01	GY2_uniform_reannotated_v2	exon	23237224	23237747	.	+	.	Parent=GY2U000471.t1
chr01	GY2_uniform_reannotated_v2	exon	23238076	23238226	.	+	.	Parent=GY2U000471.t1
chr01	GY2_uniform_reannotated_v2	exon	23238970	23239698	.	+	.	Parent=GY2U000471.t1
chr01	GY2_uniform_reannotated_v2	CDS	23236215	23236287	.	+	0	Parent=GY2U000471.t1
chr01	GY2_uniform_reannotated_v2	CDS	23236892	23237016	.	+	2	Parent=GY2U000471.t1
chr01	GY2_uniform_reannotated_v2	CDS	23237224	23237747	.	+	0	Parent=GY2U000471.t1
chr01	GY2_uniform_reannotated_v2	CDS	23238076	23238226	.	+	1	Parent=GY2U000471.t1
chr01	GY2_uniform_reannotated_v2	CDS	23238970	23239317	.	+	0	Parent=GY2U000471.t1
chr01	GY2_uniform_reannotated_v2	transcript	23236215	23239317	.	+	.	ID=GY2U000471.t2;geneID=GY2U000471
chr01	GY2_uniform_reannotated_v2	exon	23236215	23236287	.	+	.	Parent=GY2U000471.t2
chr01	GY2_uniform_reannotated_v2	exon	23236892	23237016	.	+	.	Parent=GY2U000471.t2
chr01	GY2_uniform_reannotated_v2	exon	23237224	23237290	.	+	.	Parent=GY2U000471.t2
chr01	GY2_uniform_reannotated_v2	exon	23237372	23237434	.	+	.	Parent=GY2U000471.t2
chr01	GY2_uniform_reannotated_v2	exon	23237510	23237747	.	+	.	Parent=GY2U000471.t2
chr01	GY2_uniform_reannotated_v2	exon	23238076	23238226	.	+	.	Parent=GY2U000471.t2
chr01	GY2_uniform_reannotated_v2	exon	23238970	23239317	.	+	.	Parent=GY2U000471.t2
chr01	GY2_uniform_reannotated_v2	CDS	23236215	23236287	.	+	0	Parent=GY2U000471.t2
chr01	GY2_uniform_reannotated_v2	CDS	23236892	23237016	.	+	2	Parent=GY2U000471.t2
chr01	GY2_uniform_reannotated_v2	CDS	23237224	23237290	.	+	0	Parent=GY2U000471.t2
chr01	GY2_uniform_reannotated_v2	CDS	23237372	23237434	.	+	2	Parent=GY2U000471.t2
chr01	GY2_uniform_reannotated_v2	CDS	23237510	23237747	.	+	2	Parent=GY2U000471.t2
chr01	GY2_uniform_reannotated_v2	CDS	23238076	23238226	.	+	1	Parent=GY2U000471.t2
chr01	GY2_uniform_reannotated_v2	CDS	23238970	23239317	.	+	0	Parent=GY2U000471.t2
chr01	GY2_uniform_reannotated_v2	transcript	23240667	23249871	.	-	.	ID=GY2U000472.t1;geneID=GY2U000472
chr01	GY2_uniform_reannotated_v2	exon	23240667	23241227	.	-	.	Parent=GY2U000472.t1
chr01	GY2_uniform_reannotated_v2	exon	23248580	23248733	.	-	.	Parent=GY2U000472.t1
chr01	GY2_uniform_reannotated_v2	exon	23249291	23249871	.	-	.	Parent=GY2U000472.t1
chr01	GY2_uniform_reannotated_v2	CDS	23240880	23241227	.	-	0	Parent=GY2U000472.t1
chr01	GY2_uniform_reannotated_v2	CDS	23248580	23248733	.	-	1	Parent=GY2U000472.t1
chr01	GY2_uniform_reannotated_v2	CDS	23249291	23249745	.	-	0	Parent=GY2U000472.t1
chr01	GY2_uniform_reannotated_v2	transcript	23284408	23287198	.	+	.	ID=GY2U000473.t1;geneID=GY2U000473
chr01	GY2_uniform_reannotated_v2	exon	23284408	23284949	.	+	.	Parent=GY2U000473.t1
chr01	GY2_uniform_reannotated_v2	exon	23285375	23285443	.	+	.	Parent=GY2U000473.t1
chr01	GY2_uniform_reannotated_v2	exon	23286219	23286317	.	+	.	Parent=GY2U000473.t1
chr01	GY2_uniform_reannotated_v2	exon	23286396	23286788	.	+	.	Parent=GY2U000473.t1
chr01	GY2_uniform_reannotated_v2	exon	23286891	23287198	.	+	.	Parent=GY2U000473.t1
chr01	GY2_uniform_reannotated_v2	CDS	23284692	23284949	.	+	0	Parent=GY2U000473.t1
chr01	GY2_uniform_reannotated_v2	CDS	23285375	23285443	.	+	0	Parent=GY2U000473.t1
chr01	GY2_uniform_reannotated_v2	CDS	23286219	23286317	.	+	0	Parent=GY2U000473.t1
chr01	GY2_uniform_reannotated_v2	CDS	23286396	23286788	.	+	0	Parent=GY2U000473.t1
chr01	GY2_uniform_reannotated_v2	CDS	23286891	23287034	.	+	0	Parent=GY2U000473.t1
chr01	GY2_uniform_reannotated_v2	transcript	23345593	23347343	.	-	.	ID=GY2U000474.t1;geneID=GY2U000474
chr01	GY2_uniform_reannotated_v2	exon	23345593	23347343	.	-	.	Parent=GY2U000474.t1
chr01	GY2_uniform_reannotated_v2	CDS	23345842	23347149	.	-	0	Parent=GY2U000474.t1
chr01	GY2_uniform_reannotated_v2	transcript	23419204	23421484	.	-	.	ID=GY2U000475.t1;geneID=GY2U000475
chr01	GY2_uniform_reannotated_v2	exon	23419204	23421484	.	-	.	Parent=GY2U000475.t1
chr01	GY2_uniform_reannotated_v2	CDS	23419905	23421389	.	-	0	Parent=GY2U000475.t1
chr01	GY2_uniform_reannotated_v2	transcript	23532360	23534483	.	-	.	ID=GY2U000476.t1;geneID=GY2U000476
chr01	GY2_uniform_reannotated_v2	exon	23532360	23534483	.	-	.	Parent=GY2U000476.t1
chr01	GY2_uniform_reannotated_v2	CDS	23532634	23534346	.	-	0	Parent=GY2U000476.t1
chr01	GY2_uniform_reannotated_v2	transcript	23608012	23613878	.	+	.	ID=GY2U000477.t1;geneID=GY2U000477
chr01	GY2_uniform_reannotated_v2	exon	23608012	23608353	.	+	.	Parent=GY2U000477.t1
chr01	GY2_uniform_reannotated_v2	exon	23609929	23610008	.	+	.	Parent=GY2U000477.t1
chr01	GY2_uniform_reannotated_v2	exon	23611485	23611714	.	+	.	Parent=GY2U000477.t1
chr01	GY2_uniform_reannotated_v2	exon	23613186	23613307	.	+	.	Parent=GY2U000477.t1
chr01	GY2_uniform_reannotated_v2	exon	23613386	23613499	.	+	.	Parent=GY2U000477.t1
chr01	GY2_uniform_reannotated_v2	exon	23613596	23613878	.	+	.	Parent=GY2U000477.t1
chr01	GY2_uniform_reannotated_v2	CDS	23608129	23608353	.	+	0	Parent=GY2U000477.t1
chr01	GY2_uniform_reannotated_v2	CDS	23609929	23610008	.	+	0	Parent=GY2U000477.t1
chr01	GY2_uniform_reannotated_v2	CDS	23611485	23611714	.	+	1	Parent=GY2U000477.t1
chr01	GY2_uniform_reannotated_v2	CDS	23613186	23613307	.	+	2	Parent=GY2U000477.t1
chr01	GY2_uniform_reannotated_v2	CDS	23613386	23613499	.	+	0	Parent=GY2U000477.t1
chr01	GY2_uniform_reannotated_v2	CDS	23613596	23613685	.	+	0	Parent=GY2U000477.t1
chr01	GY2_uniform_reannotated_v2	transcript	23608129	23618480	.	+	.	ID=GY2U000477.t2;geneID=GY2U000477
chr01	GY2_uniform_reannotated_v2	exon	23608129	23608353	.	+	.	Parent=GY2U000477.t2
chr01	GY2_uniform_reannotated_v2	exon	23609929	23610008	.	+	.	Parent=GY2U000477.t2
chr01	GY2_uniform_reannotated_v2	exon	23611485	23611714	.	+	.	Parent=GY2U000477.t2
chr01	GY2_uniform_reannotated_v2	exon	23613186	23613307	.	+	.	Parent=GY2U000477.t2
chr01	GY2_uniform_reannotated_v2	exon	23613386	23613499	.	+	.	Parent=GY2U000477.t2
chr01	GY2_uniform_reannotated_v2	exon	23613596	23613676	.	+	.	Parent=GY2U000477.t2
chr01	GY2_uniform_reannotated_v2	exon	23617791	23618480	.	+	.	Parent=GY2U000477.t2
chr01	GY2_uniform_reannotated_v2	CDS	23608129	23608353	.	+	0	Parent=GY2U000477.t2
chr01	GY2_uniform_reannotated_v2	CDS	23609929	23610008	.	+	0	Parent=GY2U000477.t2
chr01	GY2_uniform_reannotated_v2	CDS	23611485	23611714	.	+	1	Parent=GY2U000477.t2
chr01	GY2_uniform_reannotated_v2	CDS	23613186	23613307	.	+	2	Parent=GY2U000477.t2
chr01	GY2_uniform_reannotated_v2	CDS	23613386	23613499	.	+	0	Parent=GY2U000477.t2
chr01	GY2_uniform_reannotated_v2	CDS	23613596	23613676	.	+	0	Parent=GY2U000477.t2
chr01	GY2_uniform_reannotated_v2	CDS	23617791	23618480	.	+	0	Parent=GY2U000477.t2
chr01	GY2_uniform_reannotated_v2	transcript	23622875	23623784	.	+	.	ID=GY2U000478.t1;geneID=GY2U000478
chr01	GY2_uniform_reannotated_v2	exon	23622875	23623784	.	+	.	Parent=GY2U000478.t1
chr01	GY2_uniform_reannotated_v2	CDS	23622945	23623655	.	+	0	Parent=GY2U000478.t1
chr01	GY2_uniform_reannotated_v2	transcript	23626111	23626785	.	+	.	ID=GY2U000479.t1;geneID=GY2U000479
chr01	GY2_uniform_reannotated_v2	exon	23626111	23626785	.	+	.	Parent=GY2U000479.t1
chr01	GY2_uniform_reannotated_v2	CDS	23626229	23626519	.	+	0	Parent=GY2U000479.t1
chr01	GY2_uniform_reannotated_v2	transcript	23724723	23756729	.	+	.	ID=GY2U000480.t1;geneID=GY2U000480
chr01	GY2_uniform_reannotated_v2	exon	23724723	23725070	.	+	.	Parent=GY2U000480.t1
chr01	GY2_uniform_reannotated_v2	exon	23726883	23727002	.	+	.	Parent=GY2U000480.t1
chr01	GY2_uniform_reannotated_v2	exon	23727135	23727250	.	+	.	Parent=GY2U000480.t1
chr01	GY2_uniform_reannotated_v2	exon	23731244	23731332	.	+	.	Parent=GY2U000480.t1
chr01	GY2_uniform_reannotated_v2	exon	23739931	23739976	.	+	.	Parent=GY2U000480.t1
chr01	GY2_uniform_reannotated_v2	exon	23741205	23741628	.	+	.	Parent=GY2U000480.t1
chr01	GY2_uniform_reannotated_v2	exon	23741820	23742007	.	+	.	Parent=GY2U000480.t1
chr01	GY2_uniform_reannotated_v2	exon	23746748	23747161	.	+	.	Parent=GY2U000480.t1
chr01	GY2_uniform_reannotated_v2	exon	23747339	23748033	.	+	.	Parent=GY2U000480.t1
chr01	GY2_uniform_reannotated_v2	exon	23749323	23749908	.	+	.	Parent=GY2U000480.t1
chr01	GY2_uniform_reannotated_v2	exon	23755112	23755420	.	+	.	Parent=GY2U000480.t1
chr01	GY2_uniform_reannotated_v2	exon	23756280	23756729	.	+	.	Parent=GY2U000480.t1
chr01	GY2_uniform_reannotated_v2	CDS	23725058	23725070	.	+	0	Parent=GY2U000480.t1
chr01	GY2_uniform_reannotated_v2	CDS	23726883	23727002	.	+	2	Parent=GY2U000480.t1
chr01	GY2_uniform_reannotated_v2	CDS	23727135	23727250	.	+	2	Parent=GY2U000480.t1
chr01	GY2_uniform_reannotated_v2	CDS	23731244	23731332	.	+	0	Parent=GY2U000480.t1
chr01	GY2_uniform_reannotated_v2	CDS	23739931	23739976	.	+	1	Parent=GY2U000480.t1
chr01	GY2_uniform_reannotated_v2	CDS	23741205	23741628	.	+	0	Parent=GY2U000480.t1
chr01	GY2_uniform_reannotated_v2	CDS	23741820	23742007	.	+	2	Parent=GY2U000480.t1
chr01	GY2_uniform_reannotated_v2	CDS	23746748	23747161	.	+	0	Parent=GY2U000480.t1
chr01	GY2_uniform_reannotated_v2	CDS	23747339	23748033	.	+	0	Parent=GY2U000480.t1
chr01	GY2_uniform_reannotated_v2	CDS	23749323	23749908	.	+	1	Parent=GY2U000480.t1
chr01	GY2_uniform_reannotated_v2	CDS	23755112	23755420	.	+	0	Parent=GY2U000480.t1
chr01	GY2_uniform_reannotated_v2	CDS	23756280	23756333	.	+	0	Parent=GY2U000480.t1
chr01	GY2_uniform_reannotated_v2	transcript	23819791	23825561	.	+	.	ID=GY2U000481.t1;geneID=GY2U000481
chr01	GY2_uniform_reannotated_v2	exon	23819791	23820357	.	+	.	Parent=GY2U000481.t1
chr01	GY2_uniform_reannotated_v2	exon	23821375	23821467	.	+	.	Parent=GY2U000481.t1
chr01	GY2_uniform_reannotated_v2	exon	23825064	23825201	.	+	.	Parent=GY2U000481.t1
chr01	GY2_uniform_reannotated_v2	exon	23825299	23825561	.	+	.	Parent=GY2U000481.t1
chr01	GY2_uniform_reannotated_v2	CDS	23820136	23820357	.	+	0	Parent=GY2U000481.t1
chr01	GY2_uniform_reannotated_v2	CDS	23821375	23821467	.	+	0	Parent=GY2U000481.t1
chr01	GY2_uniform_reannotated_v2	CDS	23825064	23825201	.	+	0	Parent=GY2U000481.t1
chr01	GY2_uniform_reannotated_v2	CDS	23825299	23825340	.	+	0	Parent=GY2U000481.t1
chr01	GY2_uniform_reannotated_v2	transcript	23832483	23834683	.	-	.	ID=GY2U000482.t1;geneID=GY2U000482
chr01	GY2_uniform_reannotated_v2	exon	23832483	23832682	.	-	.	Parent=GY2U000482.t1
chr01	GY2_uniform_reannotated_v2	exon	23834107	23834683	.	-	.	Parent=GY2U000482.t1
chr01	GY2_uniform_reannotated_v2	CDS	23834215	23834553	.	-	0	Parent=GY2U000482.t1
chr01	GY2_uniform_reannotated_v2	transcript	23897063	23898419	.	+	.	ID=GY2U000483.t1;geneID=GY2U000483
chr01	GY2_uniform_reannotated_v2	exon	23897063	23897772	.	+	.	Parent=GY2U000483.t1
chr01	GY2_uniform_reannotated_v2	exon	23897976	23898059	.	+	.	Parent=GY2U000483.t1
chr01	GY2_uniform_reannotated_v2	exon	23898173	23898419	.	+	.	Parent=GY2U000483.t1
chr01	GY2_uniform_reannotated_v2	CDS	23897689	23897772	.	+	0	Parent=GY2U000483.t1
chr01	GY2_uniform_reannotated_v2	CDS	23897976	23898059	.	+	0	Parent=GY2U000483.t1
chr01	GY2_uniform_reannotated_v2	CDS	23898173	23898325	.	+	0	Parent=GY2U000483.t1
chr01	GY2_uniform_reannotated_v2	transcript	23903771	23923659	.	-	.	ID=GY2U000484.t1;geneID=GY2U000484
chr01	GY2_uniform_reannotated_v2	exon	23903771	23904491	.	-	.	Parent=GY2U000484.t1
chr01	GY2_uniform_reannotated_v2	exon	23906129	23906319	.	-	.	Parent=GY2U000484.t1
chr01	GY2_uniform_reannotated_v2	exon	23906533	23906796	.	-	.	Parent=GY2U000484.t1
chr01	GY2_uniform_reannotated_v2	exon	23914804	23914962	.	-	.	Parent=GY2U000484.t1
chr01	GY2_uniform_reannotated_v2	exon	23915606	23916121	.	-	.	Parent=GY2U000484.t1
chr01	GY2_uniform_reannotated_v2	exon	23916753	23916884	.	-	.	Parent=GY2U000484.t1
chr01	GY2_uniform_reannotated_v2	exon	23916966	23917083	.	-	.	Parent=GY2U000484.t1
chr01	GY2_uniform_reannotated_v2	exon	23917194	23917378	.	-	.	Parent=GY2U000484.t1
chr01	GY2_uniform_reannotated_v2	exon	23919641	23919733	.	-	.	Parent=GY2U000484.t1
chr01	GY2_uniform_reannotated_v2	exon	23920216	23920405	.	-	.	Parent=GY2U000484.t1
chr01	GY2_uniform_reannotated_v2	exon	23921190	23921275	.	-	.	Parent=GY2U000484.t1
chr01	GY2_uniform_reannotated_v2	exon	23921361	23921537	.	-	.	Parent=GY2U000484.t1
chr01	GY2_uniform_reannotated_v2	exon	23922567	23922746	.	-	.	Parent=GY2U000484.t1
chr01	GY2_uniform_reannotated_v2	exon	23922972	23923215	.	-	.	Parent=GY2U000484.t1
chr01	GY2_uniform_reannotated_v2	exon	23923442	23923659	.	-	.	Parent=GY2U000484.t1
chr01	GY2_uniform_reannotated_v2	CDS	23904365	23904491	.	-	1	Parent=GY2U000484.t1
chr01	GY2_uniform_reannotated_v2	CDS	23906129	23906319	.	-	0	Parent=GY2U000484.t1
chr01	GY2_uniform_reannotated_v2	CDS	23906533	23906796	.	-	0	Parent=GY2U000484.t1
chr01	GY2_uniform_reannotated_v2	CDS	23914804	23914962	.	-	0	Parent=GY2U000484.t1
chr01	GY2_uniform_reannotated_v2	CDS	23915606	23916121	.	-	0	Parent=GY2U000484.t1
chr01	GY2_uniform_reannotated_v2	CDS	23916753	23916884	.	-	0	Parent=GY2U000484.t1
chr01	GY2_uniform_reannotated_v2	CDS	23916966	23917083	.	-	1	Parent=GY2U000484.t1
chr01	GY2_uniform_reannotated_v2	CDS	23917194	23917378	.	-	0	Parent=GY2U000484.t1
chr01	GY2_uniform_reannotated_v2	CDS	23919641	23919733	.	-	0	Parent=GY2U000484.t1
chr01	GY2_uniform_reannotated_v2	CDS	23920216	23920405	.	-	1	Parent=GY2U000484.t1
chr01	GY2_uniform_reannotated_v2	CDS	23921190	23921275	.	-	0	Parent=GY2U000484.t1
chr01	GY2_uniform_reannotated_v2	CDS	23921361	23921537	.	-	0	Parent=GY2U000484.t1
chr01	GY2_uniform_reannotated_v2	CDS	23922567	23922746	.	-	0	Parent=GY2U000484.t1
chr01	GY2_uniform_reannotated_v2	CDS	23922972	23923181	.	-	0	Parent=GY2U000484.t1
chr01	GY2_uniform_reannotated_v2	transcript	23904365	23923181	.	-	.	ID=GY2U000484.t2;geneID=GY2U000484
chr01	GY2_uniform_reannotated_v2	exon	23904365	23904491	.	-	.	Parent=GY2U000484.t2
chr01	GY2_uniform_reannotated_v2	exon	23906129	23906319	.	-	.	Parent=GY2U000484.t2
chr01	GY2_uniform_reannotated_v2	exon	23906533	23906796	.	-	.	Parent=GY2U000484.t2
chr01	GY2_uniform_reannotated_v2	exon	23914804	23914962	.	-	.	Parent=GY2U000484.t2
chr01	GY2_uniform_reannotated_v2	exon	23915606	23915809	.	-	.	Parent=GY2U000484.t2
chr01	GY2_uniform_reannotated_v2	exon	23915903	23916121	.	-	.	Parent=GY2U000484.t2
chr01	GY2_uniform_reannotated_v2	exon	23916753	23916884	.	-	.	Parent=GY2U000484.t2
chr01	GY2_uniform_reannotated_v2	exon	23916966	23917083	.	-	.	Parent=GY2U000484.t2
chr01	GY2_uniform_reannotated_v2	exon	23917194	23917378	.	-	.	Parent=GY2U000484.t2
chr01	GY2_uniform_reannotated_v2	exon	23919641	23919733	.	-	.	Parent=GY2U000484.t2
chr01	GY2_uniform_reannotated_v2	exon	23920216	23920405	.	-	.	Parent=GY2U000484.t2
chr01	GY2_uniform_reannotated_v2	exon	23921190	23921275	.	-	.	Parent=GY2U000484.t2
chr01	GY2_uniform_reannotated_v2	exon	23921361	23921537	.	-	.	Parent=GY2U000484.t2
chr01	GY2_uniform_reannotated_v2	exon	23922567	23922746	.	-	.	Parent=GY2U000484.t2
chr01	GY2_uniform_reannotated_v2	exon	23922972	23923181	.	-	.	Parent=GY2U000484.t2
chr01	GY2_uniform_reannotated_v2	CDS	23904365	23904491	.	-	1	Parent=GY2U000484.t2
chr01	GY2_uniform_reannotated_v2	CDS	23906129	23906319	.	-	0	Parent=GY2U000484.t2
chr01	GY2_uniform_reannotated_v2	CDS	23906533	23906796	.	-	0	Parent=GY2U000484.t2
chr01	GY2_uniform_reannotated_v2	CDS	23914804	23914962	.	-	0	Parent=GY2U000484.t2
chr01	GY2_uniform_reannotated_v2	CDS	23915606	23915809	.	-	0	Parent=GY2U000484.t2
chr01	GY2_uniform_reannotated_v2	CDS	23915903	23916121	.	-	0	Parent=GY2U000484.t2
chr01	GY2_uniform_reannotated_v2	CDS	23916753	23916884	.	-	0	Parent=GY2U000484.t2
chr01	GY2_uniform_reannotated_v2	CDS	23916966	23917083	.	-	1	Parent=GY2U000484.t2
chr01	GY2_uniform_reannotated_v2	CDS	23917194	23917378	.	-	0	Parent=GY2U000484.t2
chr01	GY2_uniform_reannotated_v2	CDS	23919641	23919733	.	-	0	Parent=GY2U000484.t2
chr01	GY2_uniform_reannotated_v2	CDS	23920216	23920405	.	-	1	Parent=GY2U000484.t2
chr01	GY2_uniform_reannotated_v2	CDS	23921190	23921275	.	-	0	Parent=GY2U000484.t2
chr01	GY2_uniform_reannotated_v2	CDS	23921361	23921537	.	-	0	Parent=GY2U000484.t2
chr01	GY2_uniform_reannotated_v2	CDS	23922567	23922746	.	-	0	Parent=GY2U000484.t2
chr01	GY2_uniform_reannotated_v2	CDS	23922972	23923181	.	-	0	Parent=GY2U000484.t2
chr01	GY2_uniform_reannotated_v2	transcript	24219253	24227017	.	-	.	ID=GY2U000485.t1;geneID=GY2U000485
chr01	GY2_uniform_reannotated_v2	exon	24219253	24220650	.	-	.	Parent=GY2U000485.t1
chr01	GY2_uniform_reannotated_v2	exon	24220733	24220810	.	-	.	Parent=GY2U000485.t1
chr01	GY2_uniform_reannotated_v2	exon	24222026	24222094	.	-	.	Parent=GY2U000485.t1
chr01	GY2_uniform_reannotated_v2	exon	24222169	24222220	.	-	.	Parent=GY2U000485.t1
chr01	GY2_uniform_reannotated_v2	exon	24224573	24224727	.	-	.	Parent=GY2U000485.t1
chr01	GY2_uniform_reannotated_v2	exon	24224859	24224973	.	-	.	Parent=GY2U000485.t1
chr01	GY2_uniform_reannotated_v2	exon	24225130	24225290	.	-	.	Parent=GY2U000485.t1
chr01	GY2_uniform_reannotated_v2	exon	24225423	24225530	.	-	.	Parent=GY2U000485.t1
chr01	GY2_uniform_reannotated_v2	exon	24225711	24225785	.	-	.	Parent=GY2U000485.t1
chr01	GY2_uniform_reannotated_v2	exon	24226225	24227017	.	-	.	Parent=GY2U000485.t1
chr01	GY2_uniform_reannotated_v2	CDS	24219487	24220650	.	-	0	Parent=GY2U000485.t1
chr01	GY2_uniform_reannotated_v2	CDS	24220733	24220810	.	-	0	Parent=GY2U000485.t1
chr01	GY2_uniform_reannotated_v2	CDS	24222026	24222094	.	-	0	Parent=GY2U000485.t1
chr01	GY2_uniform_reannotated_v2	CDS	24222169	24222220	.	-	1	Parent=GY2U000485.t1
chr01	GY2_uniform_reannotated_v2	CDS	24224573	24224727	.	-	0	Parent=GY2U000485.t1
chr01	GY2_uniform_reannotated_v2	CDS	24224859	24224973	.	-	1	Parent=GY2U000485.t1
chr01	GY2_uniform_reannotated_v2	CDS	24225130	24225290	.	-	0	Parent=GY2U000485.t1
chr01	GY2_uniform_reannotated_v2	CDS	24225423	24225530	.	-	0	Parent=GY2U000485.t1
chr01	GY2_uniform_reannotated_v2	CDS	24225711	24225785	.	-	0	Parent=GY2U000485.t1
chr01	GY2_uniform_reannotated_v2	CDS	24226225	24226590	.	-	0	Parent=GY2U000485.t1
chr01	GY2_uniform_reannotated_v2	transcript	24305011	24333030	.	-	.	ID=GY2U000486.t1;geneID=GY2U000486
chr01	GY2_uniform_reannotated_v2	exon	24305011	24305818	.	-	.	Parent=GY2U000486.t1
chr01	GY2_uniform_reannotated_v2	exon	24323597	24323746	.	-	.	Parent=GY2U000486.t1
chr01	GY2_uniform_reannotated_v2	exon	24324951	24326003	.	-	.	Parent=GY2U000486.t1
chr01	GY2_uniform_reannotated_v2	exon	24329606	24329960	.	-	.	Parent=GY2U000486.t1
chr01	GY2_uniform_reannotated_v2	exon	24330179	24330248	.	-	.	Parent=GY2U000486.t1
chr01	GY2_uniform_reannotated_v2	exon	24330401	24330512	.	-	.	Parent=GY2U000486.t1
chr01	GY2_uniform_reannotated_v2	exon	24331132	24331172	.	-	.	Parent=GY2U000486.t1
chr01	GY2_uniform_reannotated_v2	exon	24332740	24333030	.	-	.	Parent=GY2U000486.t1
chr01	GY2_uniform_reannotated_v2	CDS	24305384	24305818	.	-	0	Parent=GY2U000486.t1
chr01	GY2_uniform_reannotated_v2	CDS	24323597	24323746	.	-	0	Parent=GY2U000486.t1
chr01	GY2_uniform_reannotated_v2	CDS	24324951	24326003	.	-	0	Parent=GY2U000486.t1
chr01	GY2_uniform_reannotated_v2	CDS	24329606	24329960	.	-	1	Parent=GY2U000486.t1
chr01	GY2_uniform_reannotated_v2	CDS	24330179	24330248	.	-	2	Parent=GY2U000486.t1
chr01	GY2_uniform_reannotated_v2	CDS	24330401	24330512	.	-	0	Parent=GY2U000486.t1
chr01	GY2_uniform_reannotated_v2	CDS	24331132	24331158	.	-	0	Parent=GY2U000486.t1
chr01	GY2_uniform_reannotated_v2	transcript	24391903	24393046	.	-	.	ID=GY2U000487.t1;geneID=GY2U000487
chr01	GY2_uniform_reannotated_v2	exon	24391903	24391957	.	-	.	Parent=GY2U000487.t1
chr01	GY2_uniform_reannotated_v2	exon	24392068	24392355	.	-	.	Parent=GY2U000487.t1
chr01	GY2_uniform_reannotated_v2	exon	24392503	24392636	.	-	.	Parent=GY2U000487.t1
chr01	GY2_uniform_reannotated_v2	exon	24393029	24393046	.	-	.	Parent=GY2U000487.t1
chr01	GY2_uniform_reannotated_v2	CDS	24391903	24391957	.	-	1	Parent=GY2U000487.t1
chr01	GY2_uniform_reannotated_v2	CDS	24392068	24392355	.	-	1	Parent=GY2U000487.t1
chr01	GY2_uniform_reannotated_v2	CDS	24392503	24392636	.	-	0	Parent=GY2U000487.t1
chr01	GY2_uniform_reannotated_v2	CDS	24393029	24393046	.	-	0	Parent=GY2U000487.t1
chr01	GY2_uniform_reannotated_v2	transcript	24396566	24419255	.	+	.	ID=GY2U000488.t1;geneID=GY2U000488
chr01	GY2_uniform_reannotated_v2	exon	24396566	24397761	.	+	.	Parent=GY2U000488.t1
chr01	GY2_uniform_reannotated_v2	exon	24397849	24397962	.	+	.	Parent=GY2U000488.t1
chr01	GY2_uniform_reannotated_v2	exon	24398287	24398357	.	+	.	Parent=GY2U000488.t1
chr01	GY2_uniform_reannotated_v2	exon	24416884	24416922	.	+	.	Parent=GY2U000488.t1
chr01	GY2_uniform_reannotated_v2	exon	24417014	24417073	.	+	.	Parent=GY2U000488.t1
chr01	GY2_uniform_reannotated_v2	exon	24417153	24417212	.	+	.	Parent=GY2U000488.t1
chr01	GY2_uniform_reannotated_v2	exon	24417290	24417346	.	+	.	Parent=GY2U000488.t1
chr01	GY2_uniform_reannotated_v2	exon	24419082	24419255	.	+	.	Parent=GY2U000488.t1
chr01	GY2_uniform_reannotated_v2	CDS	24397913	24397962	.	+	0	Parent=GY2U000488.t1
chr01	GY2_uniform_reannotated_v2	CDS	24398287	24398357	.	+	1	Parent=GY2U000488.t1
chr01	GY2_uniform_reannotated_v2	CDS	24416884	24416922	.	+	2	Parent=GY2U000488.t1
chr01	GY2_uniform_reannotated_v2	CDS	24417014	24417073	.	+	2	Parent=GY2U000488.t1
chr01	GY2_uniform_reannotated_v2	CDS	24417153	24417212	.	+	2	Parent=GY2U000488.t1
chr01	GY2_uniform_reannotated_v2	CDS	24417290	24417346	.	+	2	Parent=GY2U000488.t1
chr01	GY2_uniform_reannotated_v2	CDS	24419082	24419101	.	+	2	Parent=GY2U000488.t1
chr01	GY2_uniform_reannotated_v2	transcript	24443057	24450895	.	-	.	ID=GY2U000489.t1;geneID=GY2U000489
chr01	GY2_uniform_reannotated_v2	exon	24443057	24443437	.	-	.	Parent=GY2U000489.t1
chr01	GY2_uniform_reannotated_v2	exon	24443721	24443807	.	-	.	Parent=GY2U000489.t1
chr01	GY2_uniform_reannotated_v2	exon	24445460	24445534	.	-	.	Parent=GY2U000489.t1
chr01	GY2_uniform_reannotated_v2	exon	24447360	24447464	.	-	.	Parent=GY2U000489.t1
chr01	GY2_uniform_reannotated_v2	exon	24447637	24447735	.	-	.	Parent=GY2U000489.t1
chr01	GY2_uniform_reannotated_v2	exon	24447825	24447958	.	-	.	Parent=GY2U000489.t1
chr01	GY2_uniform_reannotated_v2	exon	24448107	24448185	.	-	.	Parent=GY2U000489.t1
chr01	GY2_uniform_reannotated_v2	exon	24448298	24448516	.	-	.	Parent=GY2U000489.t1
chr01	GY2_uniform_reannotated_v2	exon	24450706	24450895	.	-	.	Parent=GY2U000489.t1
chr01	GY2_uniform_reannotated_v2	CDS	24443405	24443437	.	-	0	Parent=GY2U000489.t1
chr01	GY2_uniform_reannotated_v2	CDS	24443721	24443807	.	-	0	Parent=GY2U000489.t1
chr01	GY2_uniform_reannotated_v2	CDS	24445460	24445534	.	-	0	Parent=GY2U000489.t1
chr01	GY2_uniform_reannotated_v2	CDS	24447360	24447464	.	-	0	Parent=GY2U000489.t1
chr01	GY2_uniform_reannotated_v2	CDS	24447637	24447735	.	-	0	Parent=GY2U000489.t1
chr01	GY2_uniform_reannotated_v2	CDS	24447825	24447958	.	-	2	Parent=GY2U000489.t1
chr01	GY2_uniform_reannotated_v2	CDS	24448107	24448185	.	-	0	Parent=GY2U000489.t1
chr01	GY2_uniform_reannotated_v2	CDS	24448298	24448516	.	-	0	Parent=GY2U000489.t1
chr01	GY2_uniform_reannotated_v2	CDS	24450706	24450789	.	-	0	Parent=GY2U000489.t1
chr01	GY2_uniform_reannotated_v2	transcript	24501225	24517671	.	+	.	ID=GY2U000490.t1;geneID=GY2U000490
chr01	GY2_uniform_reannotated_v2	exon	24501225	24501633	.	+	.	Parent=GY2U000490.t1
chr01	GY2_uniform_reannotated_v2	exon	24501731	24501777	.	+	.	Parent=GY2U000490.t1
chr01	GY2_uniform_reannotated_v2	exon	24501971	24502051	.	+	.	Parent=GY2U000490.t1
chr01	GY2_uniform_reannotated_v2	exon	24503968	24504184	.	+	.	Parent=GY2U000490.t1
chr01	GY2_uniform_reannotated_v2	exon	24507244	24507652	.	+	.	Parent=GY2U000490.t1
chr01	GY2_uniform_reannotated_v2	exon	24508653	24508856	.	+	.	Parent=GY2U000490.t1
chr01	GY2_uniform_reannotated_v2	exon	24509802	24509962	.	+	.	Parent=GY2U000490.t1
chr01	GY2_uniform_reannotated_v2	exon	24510150	24510335	.	+	.	Parent=GY2U000490.t1
chr01	GY2_uniform_reannotated_v2	exon	24511315	24511546	.	+	.	Parent=GY2U000490.t1
chr01	GY2_uniform_reannotated_v2	exon	24514881	24515083	.	+	.	Parent=GY2U000490.t1
chr01	GY2_uniform_reannotated_v2	exon	24515703	24515837	.	+	.	Parent=GY2U000490.t1
chr01	GY2_uniform_reannotated_v2	exon	24517396	24517671	.	+	.	Parent=GY2U000490.t1
chr01	GY2_uniform_reannotated_v2	CDS	24501563	24501633	.	+	0	Parent=GY2U000490.t1
chr01	GY2_uniform_reannotated_v2	CDS	24501731	24501777	.	+	1	Parent=GY2U000490.t1
chr01	GY2_uniform_reannotated_v2	CDS	24501971	24502051	.	+	2	Parent=GY2U000490.t1
chr01	GY2_uniform_reannotated_v2	CDS	24503968	24504184	.	+	2	Parent=GY2U000490.t1
chr01	GY2_uniform_reannotated_v2	CDS	24507244	24507652	.	+	1	Parent=GY2U000490.t1
chr01	GY2_uniform_reannotated_v2	CDS	24508653	24508856	.	+	0	Parent=GY2U000490.t1
chr01	GY2_uniform_reannotated_v2	CDS	24509802	24509962	.	+	0	Parent=GY2U000490.t1
chr01	GY2_uniform_reannotated_v2	CDS	24510150	24510335	.	+	1	Parent=GY2U000490.t1
chr01	GY2_uniform_reannotated_v2	CDS	24511315	24511546	.	+	1	Parent=GY2U000490.t1
chr01	GY2_uniform_reannotated_v2	CDS	24514881	24515083	.	+	0	Parent=GY2U000490.t1
chr01	GY2_uniform_reannotated_v2	CDS	24515703	24515837	.	+	1	Parent=GY2U000490.t1
chr01	GY2_uniform_reannotated_v2	CDS	24517396	24517582	.	+	1	Parent=GY2U000490.t1
chr01	GY2_uniform_reannotated_v2	transcript	24522388	24527105	.	-	.	ID=GY2U000491.t1;geneID=GY2U000491
chr01	GY2_uniform_reannotated_v2	exon	24522388	24523220	.	-	.	Parent=GY2U000491.t1
chr01	GY2_uniform_reannotated_v2	exon	24523499	24523577	.	-	.	Parent=GY2U000491.t1
chr01	GY2_uniform_reannotated_v2	exon	24523667	24524282	.	-	.	Parent=GY2U000491.t1
chr01	GY2_uniform_reannotated_v2	exon	24524407	24527105	.	-	.	Parent=GY2U000491.t1
chr01	GY2_uniform_reannotated_v2	CDS	24524420	24527083	.	-	0	Parent=GY2U000491.t1
chr01	GY2_uniform_reannotated_v2	transcript	24624104	24628552	.	+	.	ID=GY2U000492.t1;geneID=GY2U000492
chr01	GY2_uniform_reannotated_v2	exon	24624104	24624580	.	+	.	Parent=GY2U000492.t1
chr01	GY2_uniform_reannotated_v2	exon	24625455	24625530	.	+	.	Parent=GY2U000492.t1
chr01	GY2_uniform_reannotated_v2	exon	24625664	24625731	.	+	.	Parent=GY2U000492.t1
chr01	GY2_uniform_reannotated_v2	exon	24625827	24625915	.	+	.	Parent=GY2U000492.t1
chr01	GY2_uniform_reannotated_v2	exon	24626045	24626177	.	+	.	Parent=GY2U000492.t1
chr01	GY2_uniform_reannotated_v2	exon	24626284	24626516	.	+	.	Parent=GY2U000492.t1
chr01	GY2_uniform_reannotated_v2	exon	24627221	24627697	.	+	.	Parent=GY2U000492.t1
chr01	GY2_uniform_reannotated_v2	exon	24627799	24628552	.	+	.	Parent=GY2U000492.t1
chr01	GY2_uniform_reannotated_v2	CDS	24624104	24624580	.	+	0	Parent=GY2U000492.t1
chr01	GY2_uniform_reannotated_v2	CDS	24625455	24625530	.	+	0	Parent=GY2U000492.t1
chr01	GY2_uniform_reannotated_v2	CDS	24625664	24625731	.	+	2	Parent=GY2U000492.t1
chr01	GY2_uniform_reannotated_v2	CDS	24625827	24625915	.	+	0	Parent=GY2U000492.t1
chr01	GY2_uniform_reannotated_v2	CDS	24626045	24626177	.	+	1	Parent=GY2U000492.t1
chr01	GY2_uniform_reannotated_v2	CDS	24626284	24626516	.	+	0	Parent=GY2U000492.t1
chr01	GY2_uniform_reannotated_v2	CDS	24627221	24627697	.	+	1	Parent=GY2U000492.t1
chr01	GY2_uniform_reannotated_v2	CDS	24627799	24628060	.	+	1	Parent=GY2U000492.t1
chr01	GY2_uniform_reannotated_v2	transcript	24773281	24780959	.	+	.	ID=GY2U000493.t1;geneID=GY2U000493
chr01	GY2_uniform_reannotated_v2	exon	24773281	24773407	.	+	.	Parent=GY2U000493.t1
chr01	GY2_uniform_reannotated_v2	exon	24775283	24775515	.	+	.	Parent=GY2U000493.t1
chr01	GY2_uniform_reannotated_v2	exon	24775600	24775815	.	+	.	Parent=GY2U000493.t1
chr01	GY2_uniform_reannotated_v2	exon	24775902	24780077	.	+	.	Parent=GY2U000493.t1
chr01	GY2_uniform_reannotated_v2	exon	24780285	24780484	.	+	.	Parent=GY2U000493.t1
chr01	GY2_uniform_reannotated_v2	exon	24780617	24780959	.	+	.	Parent=GY2U000493.t1
chr01	GY2_uniform_reannotated_v2	CDS	24775309	24775515	.	+	0	Parent=GY2U000493.t1
chr01	GY2_uniform_reannotated_v2	CDS	24775600	24775815	.	+	0	Parent=GY2U000493.t1
chr01	GY2_uniform_reannotated_v2	CDS	24775902	24780077	.	+	0	Parent=GY2U000493.t1
chr01	GY2_uniform_reannotated_v2	CDS	24780285	24780484	.	+	0	Parent=GY2U000493.t1
chr01	GY2_uniform_reannotated_v2	CDS	24780617	24780689	.	+	1	Parent=GY2U000493.t1
chr01	GY2_uniform_reannotated_v2	transcript	24845492	24847780	.	+	.	ID=GY2U000494.t1;geneID=GY2U000494
chr01	GY2_uniform_reannotated_v2	exon	24845492	24845972	.	+	.	Parent=GY2U000494.t1
chr01	GY2_uniform_reannotated_v2	exon	24846498	24846767	.	+	.	Parent=GY2U000494.t1
chr01	GY2_uniform_reannotated_v2	exon	24846848	24847780	.	+	.	Parent=GY2U000494.t1
chr01	GY2_uniform_reannotated_v2	CDS	24845579	24845972	.	+	0	Parent=GY2U000494.t1
chr01	GY2_uniform_reannotated_v2	CDS	24846498	24846767	.	+	2	Parent=GY2U000494.t1
chr01	GY2_uniform_reannotated_v2	CDS	24846848	24847527	.	+	2	Parent=GY2U000494.t1
chr01	GY2_uniform_reannotated_v2	transcript	24849139	24855210	.	-	.	ID=GY2U000495.t1;geneID=GY2U000495
chr01	GY2_uniform_reannotated_v2	exon	24849139	24849383	.	-	.	Parent=GY2U000495.t1
chr01	GY2_uniform_reannotated_v2	exon	24849501	24849615	.	-	.	Parent=GY2U000495.t1
chr01	GY2_uniform_reannotated_v2	exon	24849758	24850118	.	-	.	Parent=GY2U000495.t1
chr01	GY2_uniform_reannotated_v2	exon	24853917	24854095	.	-	.	Parent=GY2U000495.t1
chr01	GY2_uniform_reannotated_v2	exon	24854687	24855210	.	-	.	Parent=GY2U000495.t1
chr01	GY2_uniform_reannotated_v2	CDS	24849535	24849615	.	-	0	Parent=GY2U000495.t1
chr01	GY2_uniform_reannotated_v2	CDS	24849758	24850118	.	-	1	Parent=GY2U000495.t1
chr01	GY2_uniform_reannotated_v2	CDS	24853917	24854095	.	-	0	Parent=GY2U000495.t1
chr01	GY2_uniform_reannotated_v2	CDS	24854687	24855157	.	-	0	Parent=GY2U000495.t1
chr01	GY2_uniform_reannotated_v2	transcript	25195124	25195580	.	+	.	ID=GY2U000496.t1;geneID=GY2U000496
chr01	GY2_uniform_reannotated_v2	exon	25195124	25195211	.	+	.	Parent=GY2U000496.t1
chr01	GY2_uniform_reannotated_v2	exon	25195351	25195580	.	+	.	Parent=GY2U000496.t1
chr01	GY2_uniform_reannotated_v2	CDS	25195124	25195211	.	+	0	Parent=GY2U000496.t1
chr01	GY2_uniform_reannotated_v2	CDS	25195351	25195580	.	+	2	Parent=GY2U000496.t1
chr01	GY2_uniform_reannotated_v2	transcript	25282928	25299287	.	-	.	ID=GY2U000497.t1;geneID=GY2U000497
chr01	GY2_uniform_reannotated_v2	exon	25282928	25283482	.	-	.	Parent=GY2U000497.t1
chr01	GY2_uniform_reannotated_v2	exon	25298097	25298250	.	-	.	Parent=GY2U000497.t1
chr01	GY2_uniform_reannotated_v2	exon	25298371	25298518	.	-	.	Parent=GY2U000497.t1
chr01	GY2_uniform_reannotated_v2	exon	25299023	25299287	.	-	.	Parent=GY2U000497.t1
chr01	GY2_uniform_reannotated_v2	CDS	25283045	25283482	.	-	0	Parent=GY2U000497.t1
chr01	GY2_uniform_reannotated_v2	CDS	25298097	25298250	.	-	1	Parent=GY2U000497.t1
chr01	GY2_uniform_reannotated_v2	CDS	25298371	25298518	.	-	2	Parent=GY2U000497.t1
chr01	GY2_uniform_reannotated_v2	CDS	25299023	25299155	.	-	0	Parent=GY2U000497.t1
chr01	GY2_uniform_reannotated_v2	transcript	25503556	25504738	.	-	.	ID=GY2U000498.t1;geneID=GY2U000498
chr01	GY2_uniform_reannotated_v2	exon	25503556	25503620	.	-	.	Parent=GY2U000498.t1
chr01	GY2_uniform_reannotated_v2	exon	25503671	25503709	.	-	.	Parent=GY2U000498.t1
chr01	GY2_uniform_reannotated_v2	exon	25503839	25503877	.	-	.	Parent=GY2U000498.t1
chr01	GY2_uniform_reannotated_v2	exon	25503941	25503979	.	-	.	Parent=GY2U000498.t1
chr01	GY2_uniform_reannotated_v2	exon	25504057	25504095	.	-	.	Parent=GY2U000498.t1
chr01	GY2_uniform_reannotated_v2	exon	25504159	25504197	.	-	.	Parent=GY2U000498.t1
chr01	GY2_uniform_reannotated_v2	exon	25504275	25504313	.	-	.	Parent=GY2U000498.t1
chr01	GY2_uniform_reannotated_v2	exon	25504492	25504566	.	-	.	Parent=GY2U000498.t1
chr01	GY2_uniform_reannotated_v2	exon	25504665	25504738	.	-	.	Parent=GY2U000498.t1
chr01	GY2_uniform_reannotated_v2	CDS	25503556	25503620	.	-	2	Parent=GY2U000498.t1
chr01	GY2_uniform_reannotated_v2	CDS	25503671	25503709	.	-	2	Parent=GY2U000498.t1
chr01	GY2_uniform_reannotated_v2	CDS	25503839	25503877	.	-	2	Parent=GY2U000498.t1
chr01	GY2_uniform_reannotated_v2	CDS	25503941	25503979	.	-	2	Parent=GY2U000498.t1
chr01	GY2_uniform_reannotated_v2	CDS	25504057	25504095	.	-	2	Parent=GY2U000498.t1
chr01	GY2_uniform_reannotated_v2	CDS	25504159	25504197	.	-	2	Parent=GY2U000498.t1
chr01	GY2_uniform_reannotated_v2	CDS	25504275	25504313	.	-	2	Parent=GY2U000498.t1
chr01	GY2_uniform_reannotated_v2	CDS	25504492	25504566	.	-	2	Parent=GY2U000498.t1
chr01	GY2_uniform_reannotated_v2	CDS	25504665	25504668	.	-	0	Parent=GY2U000498.t1
chr01	GY2_uniform_reannotated_v2	transcript	25620387	25628146	.	-	.	ID=GY2U000499.t1;geneID=GY2U000499
chr01	GY2_uniform_reannotated_v2	exon	25620387	25620671	.	-	.	Parent=GY2U000499.t1
chr01	GY2_uniform_reannotated_v2	exon	25620804	25620879	.	-	.	Parent=GY2U000499.t1
chr01	GY2_uniform_reannotated_v2	exon	25623707	25624386	.	-	.	Parent=GY2U000499.t1
chr01	GY2_uniform_reannotated_v2	exon	25624488	25624589	.	-	.	Parent=GY2U000499.t1
chr01	GY2_uniform_reannotated_v2	exon	25624679	25625002	.	-	.	Parent=GY2U000499.t1
chr01	GY2_uniform_reannotated_v2	exon	25625083	25625685	.	-	.	Parent=GY2U000499.t1
chr01	GY2_uniform_reannotated_v2	exon	25627735	25627840	.	-	.	Parent=GY2U000499.t1
chr01	GY2_uniform_reannotated_v2	exon	25627935	25628146	.	-	.	Parent=GY2U000499.t1
chr01	GY2_uniform_reannotated_v2	CDS	25623820	25624386	.	-	0	Parent=GY2U000499.t1
chr01	GY2_uniform_reannotated_v2	CDS	25624488	25624589	.	-	0	Parent=GY2U000499.t1
chr01	GY2_uniform_reannotated_v2	CDS	25624679	25625002	.	-	0	Parent=GY2U000499.t1
chr01	GY2_uniform_reannotated_v2	CDS	25625083	25625460	.	-	0	Parent=GY2U000499.t1
chr01	GY2_uniform_reannotated_v2	transcript	25638686	25639245	.	-	.	ID=GY2U000500.t1;geneID=GY2U000500
chr01	GY2_uniform_reannotated_v2	exon	25638686	25638700	.	-	.	Parent=GY2U000500.t1
chr01	GY2_uniform_reannotated_v2	exon	25638841	25639245	.	-	.	Parent=GY2U000500.t1
chr01	GY2_uniform_reannotated_v2	CDS	25638686	25638700	.	-	0	Parent=GY2U000500.t1
chr01	GY2_uniform_reannotated_v2	CDS	25638841	25639245	.	-	0	Parent=GY2U000500.t1
chr01	GY2_uniform_reannotated_v2	transcript	26279087	26284660	.	+	.	ID=GY2U000501.t1;geneID=GY2U000501
chr01	GY2_uniform_reannotated_v2	exon	26279087	26280365	.	+	.	Parent=GY2U000501.t1
chr01	GY2_uniform_reannotated_v2	exon	26284346	26284660	.	+	.	Parent=GY2U000501.t1
chr01	GY2_uniform_reannotated_v2	CDS	26279911	26280365	.	+	0	Parent=GY2U000501.t1
chr01	GY2_uniform_reannotated_v2	CDS	26284346	26284565	.	+	1	Parent=GY2U000501.t1
chr01	GY2_uniform_reannotated_v2	transcript	26379879	26380646	.	-	.	ID=GY2U000502.t1;geneID=GY2U000502
chr01	GY2_uniform_reannotated_v2	exon	26379879	26380470	.	-	.	Parent=GY2U000502.t1
chr01	GY2_uniform_reannotated_v2	exon	26380472	26380646	.	-	.	Parent=GY2U000502.t1
chr01	GY2_uniform_reannotated_v2	CDS	26380117	26380470	.	-	0	Parent=GY2U000502.t1
chr01	GY2_uniform_reannotated_v2	CDS	26380472	26380579	.	-	0	Parent=GY2U000502.t1
chr01	GY2_uniform_reannotated_v2	transcript	26921452	26938150	.	+	.	ID=GY2U000503.t1;geneID=GY2U000503
chr01	GY2_uniform_reannotated_v2	exon	26921452	26922380	.	+	.	Parent=GY2U000503.t1
chr01	GY2_uniform_reannotated_v2	exon	26922471	26922616	.	+	.	Parent=GY2U000503.t1
chr01	GY2_uniform_reannotated_v2	exon	26925065	26925276	.	+	.	Parent=GY2U000503.t1
chr01	GY2_uniform_reannotated_v2	exon	26925353	26925457	.	+	.	Parent=GY2U000503.t1
chr01	GY2_uniform_reannotated_v2	exon	26925542	26925752	.	+	.	Parent=GY2U000503.t1
chr01	GY2_uniform_reannotated_v2	exon	26936637	26936716	.	+	.	Parent=GY2U000503.t1
chr01	GY2_uniform_reannotated_v2	exon	26938091	26938150	.	+	.	Parent=GY2U000503.t1
chr01	GY2_uniform_reannotated_v2	CDS	26921452	26922380	.	+	0	Parent=GY2U000503.t1
chr01	GY2_uniform_reannotated_v2	CDS	26922471	26922616	.	+	1	Parent=GY2U000503.t1
chr01	GY2_uniform_reannotated_v2	CDS	26925065	26925276	.	+	2	Parent=GY2U000503.t1
chr01	GY2_uniform_reannotated_v2	CDS	26925353	26925457	.	+	0	Parent=GY2U000503.t1
chr01	GY2_uniform_reannotated_v2	CDS	26925542	26925752	.	+	0	Parent=GY2U000503.t1
chr01	GY2_uniform_reannotated_v2	CDS	26936637	26936716	.	+	2	Parent=GY2U000503.t1
chr01	GY2_uniform_reannotated_v2	CDS	26938091	26938150	.	+	0	Parent=GY2U000503.t1
chr01	GY2_uniform_reannotated_v2	transcript	26996970	26998915	.	+	.	ID=GY2U000504.t1;geneID=GY2U000504
chr01	GY2_uniform_reannotated_v2	exon	26996970	26997174	.	+	.	Parent=GY2U000504.t1
chr01	GY2_uniform_reannotated_v2	exon	26997867	26997948	.	+	.	Parent=GY2U000504.t1
chr01	GY2_uniform_reannotated_v2	exon	26998112	26998220	.	+	.	Parent=GY2U000504.t1
chr01	GY2_uniform_reannotated_v2	exon	26998441	26998557	.	+	.	Parent=GY2U000504.t1
chr01	GY2_uniform_reannotated_v2	exon	26998685	26998915	.	+	.	Parent=GY2U000504.t1
chr01	GY2_uniform_reannotated_v2	CDS	26996970	26997174	.	+	0	Parent=GY2U000504.t1
chr01	GY2_uniform_reannotated_v2	CDS	26997867	26997948	.	+	2	Parent=GY2U000504.t1
chr01	GY2_uniform_reannotated_v2	CDS	26998112	26998220	.	+	1	Parent=GY2U000504.t1
chr01	GY2_uniform_reannotated_v2	CDS	26998441	26998557	.	+	0	Parent=GY2U000504.t1
chr01	GY2_uniform_reannotated_v2	CDS	26998685	26998915	.	+	0	Parent=GY2U000504.t1
chr01	GY2_uniform_reannotated_v2	transcript	27074147	27076991	.	-	.	ID=GY2U000505.t1;geneID=GY2U000505
chr01	GY2_uniform_reannotated_v2	exon	27074147	27075059	.	-	.	Parent=GY2U000505.t1
chr01	GY2_uniform_reannotated_v2	exon	27075178	27075294	.	-	.	Parent=GY2U000505.t1
chr01	GY2_uniform_reannotated_v2	exon	27075609	27075885	.	-	.	Parent=GY2U000505.t1
chr01	GY2_uniform_reannotated_v2	exon	27075994	27076290	.	-	.	Parent=GY2U000505.t1
chr01	GY2_uniform_reannotated_v2	exon	27076433	27076991	.	-	.	Parent=GY2U000505.t1
chr01	GY2_uniform_reannotated_v2	CDS	27074941	27075059	.	-	2	Parent=GY2U000505.t1
chr01	GY2_uniform_reannotated_v2	CDS	27075178	27075294	.	-	2	Parent=GY2U000505.t1
chr01	GY2_uniform_reannotated_v2	CDS	27075609	27075885	.	-	0	Parent=GY2U000505.t1
chr01	GY2_uniform_reannotated_v2	CDS	27075994	27076290	.	-	0	Parent=GY2U000505.t1
chr01	GY2_uniform_reannotated_v2	CDS	27076433	27076747	.	-	0	Parent=GY2U000505.t1
chr01	GY2_uniform_reannotated_v2	transcript	27074941	27076747	.	-	.	ID=GY2U000505.t2;geneID=GY2U000505
chr01	GY2_uniform_reannotated_v2	exon	27074941	27075059	.	-	.	Parent=GY2U000505.t2
chr01	GY2_uniform_reannotated_v2	exon	27075178	27075294	.	-	.	Parent=GY2U000505.t2
chr01	GY2_uniform_reannotated_v2	exon	27075609	27075885	.	-	.	Parent=GY2U000505.t2
chr01	GY2_uniform_reannotated_v2	exon	27075994	27076290	.	-	.	Parent=GY2U000505.t2
chr01	GY2_uniform_reannotated_v2	exon	27076433	27076747	.	-	.	Parent=GY2U000505.t2
chr01	GY2_uniform_reannotated_v2	CDS	27074941	27075059	.	-	2	Parent=GY2U000505.t2
chr01	GY2_uniform_reannotated_v2	CDS	27075178	27075294	.	-	2	Parent=GY2U000505.t2
chr01	GY2_uniform_reannotated_v2	CDS	27075609	27075885	.	-	0	Parent=GY2U000505.t2
chr01	GY2_uniform_reannotated_v2	CDS	27075994	27076290	.	-	0	Parent=GY2U000505.t2
chr01	GY2_uniform_reannotated_v2	CDS	27076433	27076747	.	-	0	Parent=GY2U000505.t2
chr01	GY2_uniform_reannotated_v2	transcript	27485413	27497515	.	-	.	ID=GY2U000506.t1;geneID=GY2U000506
chr01	GY2_uniform_reannotated_v2	exon	27485413	27485711	.	-	.	Parent=GY2U000506.t1
chr01	GY2_uniform_reannotated_v2	exon	27486431	27486516	.	-	.	Parent=GY2U000506.t1
chr01	GY2_uniform_reannotated_v2	exon	27487756	27487828	.	-	.	Parent=GY2U000506.t1
chr01	GY2_uniform_reannotated_v2	exon	27489812	27489873	.	-	.	Parent=GY2U000506.t1
chr01	GY2_uniform_reannotated_v2	exon	27493573	27493661	.	-	.	Parent=GY2U000506.t1
chr01	GY2_uniform_reannotated_v2	exon	27493769	27493843	.	-	.	Parent=GY2U000506.t1
chr01	GY2_uniform_reannotated_v2	exon	27494601	27494712	.	-	.	Parent=GY2U000506.t1
chr01	GY2_uniform_reannotated_v2	exon	27495923	27496047	.	-	.	Parent=GY2U000506.t1
chr01	GY2_uniform_reannotated_v2	exon	27496175	27496631	.	-	.	Parent=GY2U000506.t1
chr01	GY2_uniform_reannotated_v2	exon	27497274	27497515	.	-	.	Parent=GY2U000506.t1
chr01	GY2_uniform_reannotated_v2	CDS	27485617	27485711	.	-	2	Parent=GY2U000506.t1
chr01	GY2_uniform_reannotated_v2	CDS	27486431	27486516	.	-	1	Parent=GY2U000506.t1
chr01	GY2_uniform_reannotated_v2	CDS	27487756	27487828	.	-	2	Parent=GY2U000506.t1
chr01	GY2_uniform_reannotated_v2	CDS	27489812	27489873	.	-	1	Parent=GY2U000506.t1
chr01	GY2_uniform_reannotated_v2	CDS	27493573	27493661	.	-	0	Parent=GY2U000506.t1
chr01	GY2_uniform_reannotated_v2	CDS	27493769	27493843	.	-	0	Parent=GY2U000506.t1
chr01	GY2_uniform_reannotated_v2	CDS	27494601	27494712	.	-	1	Parent=GY2U000506.t1
chr01	GY2_uniform_reannotated_v2	CDS	27495923	27496047	.	-	0	Parent=GY2U000506.t1
chr01	GY2_uniform_reannotated_v2	CDS	27496175	27496375	.	-	0	Parent=GY2U000506.t1
chr01	GY2_uniform_reannotated_v2	transcript	27485667	27496375	.	-	.	ID=GY2U000506.t2;geneID=GY2U000506
chr01	GY2_uniform_reannotated_v2	exon	27485667	27485711	.	-	.	Parent=GY2U000506.t2
chr01	GY2_uniform_reannotated_v2	exon	27486441	27486516	.	-	.	Parent=GY2U000506.t2
chr01	GY2_uniform_reannotated_v2	exon	27487756	27487828	.	-	.	Parent=GY2U000506.t2
chr01	GY2_uniform_reannotated_v2	exon	27489812	27489873	.	-	.	Parent=GY2U000506.t2
chr01	GY2_uniform_reannotated_v2	exon	27493573	27493661	.	-	.	Parent=GY2U000506.t2
chr01	GY2_uniform_reannotated_v2	exon	27493769	27493843	.	-	.	Parent=GY2U000506.t2
chr01	GY2_uniform_reannotated_v2	exon	27494601	27494712	.	-	.	Parent=GY2U000506.t2
chr01	GY2_uniform_reannotated_v2	exon	27495923	27496047	.	-	.	Parent=GY2U000506.t2
chr01	GY2_uniform_reannotated_v2	exon	27496175	27496375	.	-	.	Parent=GY2U000506.t2
chr01	GY2_uniform_reannotated_v2	CDS	27485667	27485711	.	-	0	Parent=GY2U000506.t2
chr01	GY2_uniform_reannotated_v2	CDS	27486441	27486516	.	-	1	Parent=GY2U000506.t2
chr01	GY2_uniform_reannotated_v2	CDS	27487756	27487828	.	-	2	Parent=GY2U000506.t2
chr01	GY2_uniform_reannotated_v2	CDS	27489812	27489873	.	-	1	Parent=GY2U000506.t2
chr01	GY2_uniform_reannotated_v2	CDS	27493573	27493661	.	-	0	Parent=GY2U000506.t2
chr01	GY2_uniform_reannotated_v2	CDS	27493769	27493843	.	-	0	Parent=GY2U000506.t2
chr01	GY2_uniform_reannotated_v2	CDS	27494601	27494712	.	-	1	Parent=GY2U000506.t2
chr01	GY2_uniform_reannotated_v2	CDS	27495923	27496047	.	-	0	Parent=GY2U000506.t2
chr01	GY2_uniform_reannotated_v2	CDS	27496175	27496375	.	-	0	Parent=GY2U000506.t2
chr01	GY2_uniform_reannotated_v2	transcript	27829325	27830883	.	+	.	ID=GY2U000507.t1;geneID=GY2U000507
chr01	GY2_uniform_reannotated_v2	exon	27829325	27829720	.	+	.	Parent=GY2U000507.t1
chr01	GY2_uniform_reannotated_v2	exon	27829837	27829946	.	+	.	Parent=GY2U000507.t1
chr01	GY2_uniform_reannotated_v2	exon	27830098	27830216	.	+	.	Parent=GY2U000507.t1
chr01	GY2_uniform_reannotated_v2	exon	27830477	27830883	.	+	.	Parent=GY2U000507.t1
chr01	GY2_uniform_reannotated_v2	CDS	27829546	27829720	.	+	0	Parent=GY2U000507.t1
chr01	GY2_uniform_reannotated_v2	CDS	27829837	27829946	.	+	2	Parent=GY2U000507.t1
chr01	GY2_uniform_reannotated_v2	CDS	27830098	27830216	.	+	0	Parent=GY2U000507.t1
chr01	GY2_uniform_reannotated_v2	CDS	27830477	27830564	.	+	1	Parent=GY2U000507.t1
chr01	GY2_uniform_reannotated_v2	transcript	27898436	27902406	.	+	.	ID=GY2U000508.t1;geneID=GY2U000508
chr01	GY2_uniform_reannotated_v2	exon	27898436	27899289	.	+	.	Parent=GY2U000508.t1
chr01	GY2_uniform_reannotated_v2	exon	27899403	27899519	.	+	.	Parent=GY2U000508.t1
chr01	GY2_uniform_reannotated_v2	exon	27899673	27899827	.	+	.	Parent=GY2U000508.t1
chr01	GY2_uniform_reannotated_v2	exon	27900425	27900886	.	+	.	Parent=GY2U000508.t1
chr01	GY2_uniform_reannotated_v2	exon	27900978	27901328	.	+	.	Parent=GY2U000508.t1
chr01	GY2_uniform_reannotated_v2	exon	27901431	27902406	.	+	.	Parent=GY2U000508.t1
chr01	GY2_uniform_reannotated_v2	CDS	27898695	27899289	.	+	0	Parent=GY2U000508.t1
chr01	GY2_uniform_reannotated_v2	CDS	27899403	27899519	.	+	2	Parent=GY2U000508.t1
chr01	GY2_uniform_reannotated_v2	CDS	27899673	27899827	.	+	2	Parent=GY2U000508.t1
chr01	GY2_uniform_reannotated_v2	CDS	27900425	27900886	.	+	0	Parent=GY2U000508.t1
chr01	GY2_uniform_reannotated_v2	CDS	27900978	27901328	.	+	0	Parent=GY2U000508.t1
chr01	GY2_uniform_reannotated_v2	CDS	27901431	27901922	.	+	0	Parent=GY2U000508.t1
chr01	GY2_uniform_reannotated_v2	transcript	27993758	27998397	.	-	.	ID=GY2U000509.t1;geneID=GY2U000509
chr01	GY2_uniform_reannotated_v2	exon	27993758	27994122	.	-	.	Parent=GY2U000509.t1
chr01	GY2_uniform_reannotated_v2	exon	27995892	27995950	.	-	.	Parent=GY2U000509.t1
chr01	GY2_uniform_reannotated_v2	exon	27996050	27996116	.	-	.	Parent=GY2U000509.t1
chr01	GY2_uniform_reannotated_v2	exon	27996209	27996357	.	-	.	Parent=GY2U000509.t1
chr01	GY2_uniform_reannotated_v2	exon	27997087	27997183	.	-	.	Parent=GY2U000509.t1
chr01	GY2_uniform_reannotated_v2	exon	27997745	27998397	.	-	.	Parent=GY2U000509.t1
chr01	GY2_uniform_reannotated_v2	CDS	27995934	27995950	.	-	2	Parent=GY2U000509.t1
chr01	GY2_uniform_reannotated_v2	CDS	27996050	27996116	.	-	0	Parent=GY2U000509.t1
chr01	GY2_uniform_reannotated_v2	CDS	27996209	27996357	.	-	2	Parent=GY2U000509.t1
chr01	GY2_uniform_reannotated_v2	CDS	27997087	27997183	.	-	0	Parent=GY2U000509.t1
chr01	GY2_uniform_reannotated_v2	CDS	27997745	27997897	.	-	0	Parent=GY2U000509.t1
chr01	GY2_uniform_reannotated_v2	transcript	27995934	27997897	.	-	.	ID=GY2U000509.t2;geneID=GY2U000509
chr01	GY2_uniform_reannotated_v2	exon	27995934	27995950	.	-	.	Parent=GY2U000509.t2
chr01	GY2_uniform_reannotated_v2	exon	27996050	27996116	.	-	.	Parent=GY2U000509.t2
chr01	GY2_uniform_reannotated_v2	exon	27996209	27996357	.	-	.	Parent=GY2U000509.t2
chr01	GY2_uniform_reannotated_v2	exon	27997087	27997183	.	-	.	Parent=GY2U000509.t2
chr01	GY2_uniform_reannotated_v2	exon	27997745	27997897	.	-	.	Parent=GY2U000509.t2
chr01	GY2_uniform_reannotated_v2	CDS	27995934	27995950	.	-	2	Parent=GY2U000509.t2
chr01	GY2_uniform_reannotated_v2	CDS	27996050	27996116	.	-	0	Parent=GY2U000509.t2
chr01	GY2_uniform_reannotated_v2	CDS	27996209	27996357	.	-	2	Parent=GY2U000509.t2
chr01	GY2_uniform_reannotated_v2	CDS	27997087	27997183	.	-	0	Parent=GY2U000509.t2
chr01	GY2_uniform_reannotated_v2	CDS	27997745	27997897	.	-	0	Parent=GY2U000509.t2
chr01	GY2_uniform_reannotated_v2	transcript	28690221	28694538	.	-	.	ID=GY2U000510.t1;geneID=GY2U000510
chr01	GY2_uniform_reannotated_v2	exon	28690221	28690405	.	-	.	Parent=GY2U000510.t1
chr01	GY2_uniform_reannotated_v2	exon	28690557	28690685	.	-	.	Parent=GY2U000510.t1
chr01	GY2_uniform_reannotated_v2	exon	28694043	28694148	.	-	.	Parent=GY2U000510.t1
chr01	GY2_uniform_reannotated_v2	exon	28694311	28694538	.	-	.	Parent=GY2U000510.t1
chr01	GY2_uniform_reannotated_v2	CDS	28690607	28690685	.	-	1	Parent=GY2U000510.t1
chr01	GY2_uniform_reannotated_v2	CDS	28694043	28694148	.	-	2	Parent=GY2U000510.t1
chr01	GY2_uniform_reannotated_v2	CDS	28694311	28694434	.	-	0	Parent=GY2U000510.t1
chr01	GY2_uniform_reannotated_v2	transcript	28690607	28694434	.	-	.	ID=GY2U000510.t2;geneID=GY2U000510
chr01	GY2_uniform_reannotated_v2	exon	28690607	28690685	.	-	.	Parent=GY2U000510.t2
chr01	GY2_uniform_reannotated_v2	exon	28694043	28694148	.	-	.	Parent=GY2U000510.t2
chr01	GY2_uniform_reannotated_v2	exon	28694311	28694434	.	-	.	Parent=GY2U000510.t2
chr01	GY2_uniform_reannotated_v2	CDS	28690607	28690685	.	-	1	Parent=GY2U000510.t2
chr01	GY2_uniform_reannotated_v2	CDS	28694043	28694148	.	-	2	Parent=GY2U000510.t2
chr01	GY2_uniform_reannotated_v2	CDS	28694311	28694434	.	-	0	Parent=GY2U000510.t2
chr01	GY2_uniform_reannotated_v2	transcript	28919152	28921956	.	+	.	ID=GY2U000511.t1;geneID=GY2U000511
chr01	GY2_uniform_reannotated_v2	exon	28919152	28919294	.	+	.	Parent=GY2U000511.t1
chr01	GY2_uniform_reannotated_v2	exon	28919399	28919504	.	+	.	Parent=GY2U000511.t1
chr01	GY2_uniform_reannotated_v2	exon	28920584	28920685	.	+	.	Parent=GY2U000511.t1
chr01	GY2_uniform_reannotated_v2	exon	28921515	28921583	.	+	.	Parent=GY2U000511.t1
chr01	GY2_uniform_reannotated_v2	exon	28921699	28921956	.	+	.	Parent=GY2U000511.t1
chr01	GY2_uniform_reannotated_v2	CDS	28919274	28919294	.	+	0	Parent=GY2U000511.t1
chr01	GY2_uniform_reannotated_v2	CDS	28919399	28919504	.	+	0	Parent=GY2U000511.t1
chr01	GY2_uniform_reannotated_v2	CDS	28920584	28920685	.	+	2	Parent=GY2U000511.t1
chr01	GY2_uniform_reannotated_v2	CDS	28921515	28921583	.	+	2	Parent=GY2U000511.t1
chr01	GY2_uniform_reannotated_v2	CDS	28921699	28921739	.	+	2	Parent=GY2U000511.t1
chr01	GY2_uniform_reannotated_v2	transcript	28987903	28994751	.	+	.	ID=GY2U000512.t1;geneID=GY2U000512
chr01	GY2_uniform_reannotated_v2	exon	28987903	28988329	.	+	.	Parent=GY2U000512.t1
chr01	GY2_uniform_reannotated_v2	exon	28990908	28991084	.	+	.	Parent=GY2U000512.t1
chr01	GY2_uniform_reannotated_v2	exon	28991190	28991339	.	+	.	Parent=GY2U000512.t1
chr01	GY2_uniform_reannotated_v2	exon	28993518	28993619	.	+	.	Parent=GY2U000512.t1
chr01	GY2_uniform_reannotated_v2	exon	28993707	28993777	.	+	.	Parent=GY2U000512.t1
chr01	GY2_uniform_reannotated_v2	exon	28993955	28994022	.	+	.	Parent=GY2U000512.t1
chr01	GY2_uniform_reannotated_v2	exon	28994215	28994751	.	+	.	Parent=GY2U000512.t1
chr01	GY2_uniform_reannotated_v2	CDS	28988114	28988329	.	+	0	Parent=GY2U000512.t1
chr01	GY2_uniform_reannotated_v2	CDS	28990908	28991084	.	+	0	Parent=GY2U000512.t1
chr01	GY2_uniform_reannotated_v2	CDS	28991190	28991339	.	+	0	Parent=GY2U000512.t1
chr01	GY2_uniform_reannotated_v2	CDS	28993518	28993619	.	+	0	Parent=GY2U000512.t1
chr01	GY2_uniform_reannotated_v2	CDS	28993707	28993777	.	+	0	Parent=GY2U000512.t1
chr01	GY2_uniform_reannotated_v2	CDS	28993955	28994022	.	+	1	Parent=GY2U000512.t1
chr01	GY2_uniform_reannotated_v2	CDS	28994215	28994456	.	+	2	Parent=GY2U000512.t1
chr01	GY2_uniform_reannotated_v2	transcript	28998734	29002492	.	-	.	ID=GY2U000513.t1;geneID=GY2U000513
chr01	GY2_uniform_reannotated_v2	exon	28998734	28999127	.	-	.	Parent=GY2U000513.t1
chr01	GY2_uniform_reannotated_v2	exon	28999266	29000231	.	-	.	Parent=GY2U000513.t1
chr01	GY2_uniform_reannotated_v2	exon	29001378	29001506	.	-	.	Parent=GY2U000513.t1
chr01	GY2_uniform_reannotated_v2	exon	29001647	29001891	.	-	.	Parent=GY2U000513.t1
chr01	GY2_uniform_reannotated_v2	exon	29001972	29002123	.	-	.	Parent=GY2U000513.t1
chr01	GY2_uniform_reannotated_v2	exon	29002285	29002492	.	-	.	Parent=GY2U000513.t1
chr01	GY2_uniform_reannotated_v2	CDS	28998997	28999127	.	-	2	Parent=GY2U000513.t1
chr01	GY2_uniform_reannotated_v2	CDS	28999266	29000231	.	-	2	Parent=GY2U000513.t1
chr01	GY2_uniform_reannotated_v2	CDS	29001378	29001506	.	-	2	Parent=GY2U000513.t1
chr01	GY2_uniform_reannotated_v2	CDS	29001647	29001891	.	-	1	Parent=GY2U000513.t1
chr01	GY2_uniform_reannotated_v2	CDS	29001972	29002123	.	-	0	Parent=GY2U000513.t1
chr01	GY2_uniform_reannotated_v2	CDS	29002285	29002416	.	-	0	Parent=GY2U000513.t1
chr01	GY2_uniform_reannotated_v2	transcript	29134430	29139911	.	+	.	ID=GY2U000514.t1;geneID=GY2U000514
chr01	GY2_uniform_reannotated_v2	exon	29134430	29135122	.	+	.	Parent=GY2U000514.t1
chr01	GY2_uniform_reannotated_v2	exon	29135949	29136113	.	+	.	Parent=GY2U000514.t1
chr01	GY2_uniform_reannotated_v2	exon	29136401	29136727	.	+	.	Parent=GY2U000514.t1
chr01	GY2_uniform_reannotated_v2	exon	29137041	29137109	.	+	.	Parent=GY2U000514.t1
chr01	GY2_uniform_reannotated_v2	exon	29138402	29138460	.	+	.	Parent=GY2U000514.t1
chr01	GY2_uniform_reannotated_v2	exon	29139174	29139911	.	+	.	Parent=GY2U000514.t1
chr01	GY2_uniform_reannotated_v2	CDS	29134604	29135122	.	+	0	Parent=GY2U000514.t1
chr01	GY2_uniform_reannotated_v2	CDS	29135949	29136113	.	+	0	Parent=GY2U000514.t1
chr01	GY2_uniform_reannotated_v2	CDS	29136401	29136727	.	+	0	Parent=GY2U000514.t1
chr01	GY2_uniform_reannotated_v2	CDS	29137041	29137109	.	+	0	Parent=GY2U000514.t1
chr01	GY2_uniform_reannotated_v2	CDS	29138402	29138460	.	+	0	Parent=GY2U000514.t1
chr01	GY2_uniform_reannotated_v2	CDS	29139174	29139705	.	+	1	Parent=GY2U000514.t1
chr01	GY2_uniform_reannotated_v2	transcript	31261222	31271181	.	-	.	ID=GY2U000515.t1;geneID=GY2U000515
chr01	GY2_uniform_reannotated_v2	exon	31261222	31261553	.	-	.	Parent=GY2U000515.t1
chr01	GY2_uniform_reannotated_v2	exon	31263473	31263579	.	-	.	Parent=GY2U000515.t1
chr01	GY2_uniform_reannotated_v2	exon	31263672	31263888	.	-	.	Parent=GY2U000515.t1
chr01	GY2_uniform_reannotated_v2	exon	31270670	31270877	.	-	.	Parent=GY2U000515.t1
chr01	GY2_uniform_reannotated_v2	exon	31271031	31271181	.	-	.	Parent=GY2U000515.t1
chr01	GY2_uniform_reannotated_v2	CDS	31261365	31261553	.	-	0	Parent=GY2U000515.t1
chr01	GY2_uniform_reannotated_v2	CDS	31263473	31263579	.	-	2	Parent=GY2U000515.t1
chr01	GY2_uniform_reannotated_v2	CDS	31263672	31263888	.	-	0	Parent=GY2U000515.t1
chr01	GY2_uniform_reannotated_v2	CDS	31270670	31270877	.	-	1	Parent=GY2U000515.t1
chr01	GY2_uniform_reannotated_v2	CDS	31271031	31271155	.	-	0	Parent=GY2U000515.t1
chr01	GY2_uniform_reannotated_v2	transcript	32071411	32074062	.	+	.	ID=GY2U000516.t1;geneID=GY2U000516
chr01	GY2_uniform_reannotated_v2	exon	32071411	32071948	.	+	.	Parent=GY2U000516.t1
chr01	GY2_uniform_reannotated_v2	exon	32072101	32072311	.	+	.	Parent=GY2U000516.t1
chr01	GY2_uniform_reannotated_v2	exon	32072918	32073134	.	+	.	Parent=GY2U000516.t1
chr01	GY2_uniform_reannotated_v2	exon	32073244	32073350	.	+	.	Parent=GY2U000516.t1
chr01	GY2_uniform_reannotated_v2	exon	32073466	32074062	.	+	.	Parent=GY2U000516.t1
chr01	GY2_uniform_reannotated_v2	CDS	32071845	32071948	.	+	0	Parent=GY2U000516.t1
chr01	GY2_uniform_reannotated_v2	CDS	32072101	32072311	.	+	1	Parent=GY2U000516.t1
chr01	GY2_uniform_reannotated_v2	CDS	32072918	32073134	.	+	0	Parent=GY2U000516.t1
chr01	GY2_uniform_reannotated_v2	CDS	32073244	32073350	.	+	2	Parent=GY2U000516.t1
chr01	GY2_uniform_reannotated_v2	CDS	32073466	32073654	.	+	0	Parent=GY2U000516.t1
chr01	GY2_uniform_reannotated_v2	transcript	32479015	32480977	.	+	.	ID=GY2U000517.t1;geneID=GY2U000517
chr01	GY2_uniform_reannotated_v2	exon	32479015	32479670	.	+	.	Parent=GY2U000517.t1
chr01	GY2_uniform_reannotated_v2	exon	32479757	32480095	.	+	.	Parent=GY2U000517.t1
chr01	GY2_uniform_reannotated_v2	exon	32480188	32480293	.	+	.	Parent=GY2U000517.t1
chr01	GY2_uniform_reannotated_v2	exon	32480377	32480977	.	+	.	Parent=GY2U000517.t1
chr01	GY2_uniform_reannotated_v2	CDS	32479155	32479670	.	+	0	Parent=GY2U000517.t1
chr01	GY2_uniform_reannotated_v2	CDS	32479757	32480095	.	+	0	Parent=GY2U000517.t1
chr01	GY2_uniform_reannotated_v2	CDS	32480188	32480293	.	+	0	Parent=GY2U000517.t1
chr01	GY2_uniform_reannotated_v2	CDS	32480377	32480741	.	+	2	Parent=GY2U000517.t1
chr01	GY2_uniform_reannotated_v2	transcript	32649991	32651827	.	+	.	ID=GY2U000518.t1;geneID=GY2U000518
chr01	GY2_uniform_reannotated_v2	exon	32649991	32651724	.	+	.	Parent=GY2U000518.t1
chr01	GY2_uniform_reannotated_v2	exon	32651810	32651827	.	+	.	Parent=GY2U000518.t1
chr01	GY2_uniform_reannotated_v2	CDS	32649991	32651724	.	+	0	Parent=GY2U000518.t1
chr01	GY2_uniform_reannotated_v2	CDS	32651810	32651827	.	+	0	Parent=GY2U000518.t1
chr01	GY2_uniform_reannotated_v2	transcript	32952153	33000282	.	-	.	ID=GY2U000519.t1;geneID=GY2U000519
chr01	GY2_uniform_reannotated_v2	exon	32952153	32952720	.	-	.	Parent=GY2U000519.t1
chr01	GY2_uniform_reannotated_v2	exon	32961473	32961550	.	-	.	Parent=GY2U000519.t1
chr01	GY2_uniform_reannotated_v2	exon	32962168	32962290	.	-	.	Parent=GY2U000519.t1
chr01	GY2_uniform_reannotated_v2	exon	32963495	32963752	.	-	.	Parent=GY2U000519.t1
chr01	GY2_uniform_reannotated_v2	exon	32965542	32965701	.	-	.	Parent=GY2U000519.t1
chr01	GY2_uniform_reannotated_v2	exon	32966392	32966502	.	-	.	Parent=GY2U000519.t1
chr01	GY2_uniform_reannotated_v2	exon	32995979	32996249	.	-	.	Parent=GY2U000519.t1
chr01	GY2_uniform_reannotated_v2	exon	32996325	32996474	.	-	.	Parent=GY2U000519.t1
chr01	GY2_uniform_reannotated_v2	exon	32999465	33000282	.	-	.	Parent=GY2U000519.t1
chr01	GY2_uniform_reannotated_v2	CDS	32952513	32952720	.	-	1	Parent=GY2U000519.t1
chr01	GY2_uniform_reannotated_v2	CDS	32961473	32961550	.	-	1	Parent=GY2U000519.t1
chr01	GY2_uniform_reannotated_v2	CDS	32962168	32962290	.	-	1	Parent=GY2U000519.t1
chr01	GY2_uniform_reannotated_v2	CDS	32963495	32963752	.	-	1	Parent=GY2U000519.t1
chr01	GY2_uniform_reannotated_v2	CDS	32965542	32965701	.	-	2	Parent=GY2U000519.t1
chr01	GY2_uniform_reannotated_v2	CDS	32966392	32966502	.	-	2	Parent=GY2U000519.t1
chr01	GY2_uniform_reannotated_v2	CDS	32995979	32996249	.	-	0	Parent=GY2U000519.t1
chr01	GY2_uniform_reannotated_v2	CDS	32996325	32996474	.	-	0	Parent=GY2U000519.t1
chr01	GY2_uniform_reannotated_v2	CDS	32999465	33000163	.	-	0	Parent=GY2U000519.t1
chr01	GY2_uniform_reannotated_v2	transcript	33240932	33243412	.	+	.	ID=GY2U000520.t2;geneID=GY2U000520
chr01	GY2_uniform_reannotated_v2	exon	33240932	33241195	.	+	.	Parent=GY2U000520.t2
chr01	GY2_uniform_reannotated_v2	exon	33241343	33241494	.	+	.	Parent=GY2U000520.t2
chr01	GY2_uniform_reannotated_v2	exon	33241559	33241833	.	+	.	Parent=GY2U000520.t2
chr01	GY2_uniform_reannotated_v2	exon	33241970	33242098	.	+	.	Parent=GY2U000520.t2
chr01	GY2_uniform_reannotated_v2	exon	33242174	33243139	.	+	.	Parent=GY2U000520.t2
chr01	GY2_uniform_reannotated_v2	exon	33243282	33243412	.	+	.	Parent=GY2U000520.t2
chr01	GY2_uniform_reannotated_v2	CDS	33240932	33241195	.	+	0	Parent=GY2U000520.t2
chr01	GY2_uniform_reannotated_v2	CDS	33241343	33241494	.	+	0	Parent=GY2U000520.t2
chr01	GY2_uniform_reannotated_v2	CDS	33241559	33241833	.	+	1	Parent=GY2U000520.t2
chr01	GY2_uniform_reannotated_v2	CDS	33241970	33242098	.	+	2	Parent=GY2U000520.t2
chr01	GY2_uniform_reannotated_v2	CDS	33242174	33243139	.	+	2	Parent=GY2U000520.t2
chr01	GY2_uniform_reannotated_v2	CDS	33243282	33243412	.	+	2	Parent=GY2U000520.t2
chr01	GY2_uniform_reannotated_v2	transcript	33241038	33243663	.	+	.	ID=GY2U000520.t1;geneID=GY2U000520
chr01	GY2_uniform_reannotated_v2	exon	33241038	33241195	.	+	.	Parent=GY2U000520.t1
chr01	GY2_uniform_reannotated_v2	exon	33241343	33241494	.	+	.	Parent=GY2U000520.t1
chr01	GY2_uniform_reannotated_v2	exon	33241559	33241833	.	+	.	Parent=GY2U000520.t1
chr01	GY2_uniform_reannotated_v2	exon	33241970	33243139	.	+	.	Parent=GY2U000520.t1
chr01	GY2_uniform_reannotated_v2	exon	33243282	33243663	.	+	.	Parent=GY2U000520.t1
chr01	GY2_uniform_reannotated_v2	CDS	33241067	33241195	.	+	0	Parent=GY2U000520.t1
chr01	GY2_uniform_reannotated_v2	CDS	33241343	33241494	.	+	0	Parent=GY2U000520.t1
chr01	GY2_uniform_reannotated_v2	CDS	33241559	33241833	.	+	1	Parent=GY2U000520.t1
chr01	GY2_uniform_reannotated_v2	CDS	33241970	33243139	.	+	2	Parent=GY2U000520.t1
chr01	GY2_uniform_reannotated_v2	CDS	33243282	33243412	.	+	2	Parent=GY2U000520.t1
chr01	GY2_uniform_reannotated_v2	transcript	33460423	33463576	.	+	.	ID=GY2U000521.t1;geneID=GY2U000521
chr01	GY2_uniform_reannotated_v2	exon	33460423	33460635	.	+	.	Parent=GY2U000521.t1
chr01	GY2_uniform_reannotated_v2	exon	33460788	33460939	.	+	.	Parent=GY2U000521.t1
chr01	GY2_uniform_reannotated_v2	exon	33461034	33461278	.	+	.	Parent=GY2U000521.t1
chr01	GY2_uniform_reannotated_v2	exon	33461415	33461543	.	+	.	Parent=GY2U000521.t1
chr01	GY2_uniform_reannotated_v2	exon	33461934	33462899	.	+	.	Parent=GY2U000521.t1
chr01	GY2_uniform_reannotated_v2	exon	33463212	33463576	.	+	.	Parent=GY2U000521.t1
chr01	GY2_uniform_reannotated_v2	CDS	33460504	33460635	.	+	0	Parent=GY2U000521.t1
chr01	GY2_uniform_reannotated_v2	CDS	33460788	33460939	.	+	0	Parent=GY2U000521.t1
chr01	GY2_uniform_reannotated_v2	CDS	33461034	33461278	.	+	1	Parent=GY2U000521.t1
chr01	GY2_uniform_reannotated_v2	CDS	33461415	33461543	.	+	2	Parent=GY2U000521.t1
chr01	GY2_uniform_reannotated_v2	CDS	33461934	33462899	.	+	2	Parent=GY2U000521.t1
chr01	GY2_uniform_reannotated_v2	CDS	33463212	33463342	.	+	2	Parent=GY2U000521.t1
chr01	GY2_uniform_reannotated_v2	transcript	33460537	33463342	.	+	.	ID=GY2U000521.t2;geneID=GY2U000521
chr01	GY2_uniform_reannotated_v2	exon	33460537	33460635	.	+	.	Parent=GY2U000521.t2
chr01	GY2_uniform_reannotated_v2	exon	33460788	33460939	.	+	.	Parent=GY2U000521.t2
chr01	GY2_uniform_reannotated_v2	exon	33461034	33461278	.	+	.	Parent=GY2U000521.t2
chr01	GY2_uniform_reannotated_v2	exon	33461415	33461543	.	+	.	Parent=GY2U000521.t2
chr01	GY2_uniform_reannotated_v2	exon	33461934	33462899	.	+	.	Parent=GY2U000521.t2
chr01	GY2_uniform_reannotated_v2	exon	33463212	33463342	.	+	.	Parent=GY2U000521.t2
chr01	GY2_uniform_reannotated_v2	CDS	33460537	33460635	.	+	0	Parent=GY2U000521.t2
chr01	GY2_uniform_reannotated_v2	CDS	33460788	33460939	.	+	0	Parent=GY2U000521.t2
chr01	GY2_uniform_reannotated_v2	CDS	33461034	33461278	.	+	1	Parent=GY2U000521.t2
chr01	GY2_uniform_reannotated_v2	CDS	33461415	33461543	.	+	2	Parent=GY2U000521.t2
chr01	GY2_uniform_reannotated_v2	CDS	33461934	33462899	.	+	2	Parent=GY2U000521.t2
chr01	GY2_uniform_reannotated_v2	CDS	33463212	33463342	.	+	2	Parent=GY2U000521.t2
chr01	GY2_uniform_reannotated_v2	transcript	33554621	33555501	.	+	.	ID=GY2U000522.t1;geneID=GY2U000522
chr01	GY2_uniform_reannotated_v2	exon	33554621	33554886	.	+	.	Parent=GY2U000522.t1
chr01	GY2_uniform_reannotated_v2	exon	33554996	33555118	.	+	.	Parent=GY2U000522.t1
chr01	GY2_uniform_reannotated_v2	exon	33555261	33555501	.	+	.	Parent=GY2U000522.t1
chr01	GY2_uniform_reannotated_v2	CDS	33554743	33554886	.	+	0	Parent=GY2U000522.t1
chr01	GY2_uniform_reannotated_v2	CDS	33554996	33555118	.	+	0	Parent=GY2U000522.t1
chr01	GY2_uniform_reannotated_v2	CDS	33555261	33555329	.	+	0	Parent=GY2U000522.t1
chr01	GY2_uniform_reannotated_v2	transcript	33658130	33661454	.	-	.	ID=GY2U000523.t1;geneID=GY2U000523
chr01	GY2_uniform_reannotated_v2	exon	33658130	33658428	.	-	.	Parent=GY2U000523.t1
chr01	GY2_uniform_reannotated_v2	exon	33658528	33658761	.	-	.	Parent=GY2U000523.t1
chr01	GY2_uniform_reannotated_v2	exon	33658947	33659041	.	-	.	Parent=GY2U000523.t1
chr01	GY2_uniform_reannotated_v2	exon	33659169	33659201	.	-	.	Parent=GY2U000523.t1
chr01	GY2_uniform_reannotated_v2	exon	33659539	33659710	.	-	.	Parent=GY2U000523.t1
chr01	GY2_uniform_reannotated_v2	exon	33660994	33661454	.	-	.	Parent=GY2U000523.t1
chr01	GY2_uniform_reannotated_v2	CDS	33658528	33658761	.	-	0	Parent=GY2U000523.t1
chr01	GY2_uniform_reannotated_v2	CDS	33658947	33659041	.	-	2	Parent=GY2U000523.t1
chr01	GY2_uniform_reannotated_v2	CDS	33659169	33659201	.	-	2	Parent=GY2U000523.t1
chr01	GY2_uniform_reannotated_v2	CDS	33659539	33659710	.	-	0	Parent=GY2U000523.t1
chr01	GY2_uniform_reannotated_v2	CDS	33660994	33661341	.	-	0	Parent=GY2U000523.t1
chr01	GY2_uniform_reannotated_v2	transcript	33807576	33808861	.	+	.	ID=GY2U000524.t1;geneID=GY2U000524
chr01	GY2_uniform_reannotated_v2	exon	33807576	33807739	.	+	.	Parent=GY2U000524.t1
chr01	GY2_uniform_reannotated_v2	exon	33807859	33808861	.	+	.	Parent=GY2U000524.t1
chr01	GY2_uniform_reannotated_v2	CDS	33807679	33807739	.	+	0	Parent=GY2U000524.t1
chr01	GY2_uniform_reannotated_v2	CDS	33807859	33808535	.	+	2	Parent=GY2U000524.t1
chr01	GY2_uniform_reannotated_v2	transcript	33816089	33817235	.	+	.	ID=GY2U000525.t1;geneID=GY2U000525
chr01	GY2_uniform_reannotated_v2	exon	33816089	33816113	.	+	.	Parent=GY2U000525.t1
chr01	GY2_uniform_reannotated_v2	exon	33816232	33816287	.	+	.	Parent=GY2U000525.t1
chr01	GY2_uniform_reannotated_v2	exon	33816390	33816507	.	+	.	Parent=GY2U000525.t1
chr01	GY2_uniform_reannotated_v2	exon	33816621	33816689	.	+	.	Parent=GY2U000525.t1
chr01	GY2_uniform_reannotated_v2	exon	33816876	33816985	.	+	.	Parent=GY2U000525.t1
chr01	GY2_uniform_reannotated_v2	exon	33817127	33817235	.	+	.	Parent=GY2U000525.t1
chr01	GY2_uniform_reannotated_v2	CDS	33816247	33816287	.	+	0	Parent=GY2U000525.t1
chr01	GY2_uniform_reannotated_v2	CDS	33816390	33816507	.	+	1	Parent=GY2U000525.t1
chr01	GY2_uniform_reannotated_v2	CDS	33816621	33816689	.	+	0	Parent=GY2U000525.t1
chr01	GY2_uniform_reannotated_v2	CDS	33816876	33816985	.	+	0	Parent=GY2U000525.t1
chr01	GY2_uniform_reannotated_v2	CDS	33817127	33817235	.	+	1	Parent=GY2U000525.t1
chr01	GY2_uniform_reannotated_v2	transcript	34000519	34001876	.	-	.	ID=GY2U000526.t1;geneID=GY2U000526
chr01	GY2_uniform_reannotated_v2	exon	34000519	34001876	.	-	.	Parent=GY2U000526.t1
chr01	GY2_uniform_reannotated_v2	CDS	34000624	34001598	.	-	0	Parent=GY2U000526.t1
chr01	GY2_uniform_reannotated_v2	transcript	34160700	34161175	.	+	.	ID=GY2U000527.t1;geneID=GY2U000527
chr01	GY2_uniform_reannotated_v2	exon	34160700	34160801	.	+	.	Parent=GY2U000527.t1
chr01	GY2_uniform_reannotated_v2	exon	34160905	34161006	.	+	.	Parent=GY2U000527.t1
chr01	GY2_uniform_reannotated_v2	exon	34161158	34161175	.	+	.	Parent=GY2U000527.t1
chr01	GY2_uniform_reannotated_v2	CDS	34160700	34160801	.	+	0	Parent=GY2U000527.t1
chr01	GY2_uniform_reannotated_v2	CDS	34160905	34161006	.	+	0	Parent=GY2U000527.t1
chr01	GY2_uniform_reannotated_v2	CDS	34161158	34161175	.	+	0	Parent=GY2U000527.t1
chr01	GY2_uniform_reannotated_v2	transcript	34226333	34227508	.	+	.	ID=GY2U000528.t1;geneID=GY2U000528
chr01	GY2_uniform_reannotated_v2	exon	34226333	34226781	.	+	.	Parent=GY2U000528.t1
chr01	GY2_uniform_reannotated_v2	exon	34226965	34227508	.	+	.	Parent=GY2U000528.t1
chr01	GY2_uniform_reannotated_v2	CDS	34226410	34226781	.	+	0	Parent=GY2U000528.t1
chr01	GY2_uniform_reannotated_v2	CDS	34226965	34227138	.	+	0	Parent=GY2U000528.t1
chr01	GY2_uniform_reannotated_v2	transcript	34264485	34266434	.	+	.	ID=GY2U000529.t1;geneID=GY2U000529
chr01	GY2_uniform_reannotated_v2	exon	34264485	34265081	.	+	.	Parent=GY2U000529.t1
chr01	GY2_uniform_reannotated_v2	exon	34265505	34266434	.	+	.	Parent=GY2U000529.t1
chr01	GY2_uniform_reannotated_v2	CDS	34264485	34265081	.	+	0	Parent=GY2U000529.t1
chr01	GY2_uniform_reannotated_v2	CDS	34265505	34266434	.	+	0	Parent=GY2U000529.t1
chr01	GY2_uniform_reannotated_v2	transcript	35626170	35629726	.	+	.	ID=GY2U000530.t1;geneID=GY2U000530
chr01	GY2_uniform_reannotated_v2	exon	35626170	35626778	.	+	.	Parent=GY2U000530.t1
chr01	GY2_uniform_reannotated_v2	exon	35626878	35627000	.	+	.	Parent=GY2U000530.t1
chr01	GY2_uniform_reannotated_v2	exon	35627244	35627348	.	+	.	Parent=GY2U000530.t1
chr01	GY2_uniform_reannotated_v2	exon	35627789	35627968	.	+	.	Parent=GY2U000530.t1
chr01	GY2_uniform_reannotated_v2	exon	35628099	35628161	.	+	.	Parent=GY2U000530.t1
chr01	GY2_uniform_reannotated_v2	exon	35628283	35628477	.	+	.	Parent=GY2U000530.t1
chr01	GY2_uniform_reannotated_v2	exon	35628597	35628698	.	+	.	Parent=GY2U000530.t1
chr01	GY2_uniform_reannotated_v2	exon	35628815	35628877	.	+	.	Parent=GY2U000530.t1
chr01	GY2_uniform_reannotated_v2	exon	35629022	35629090	.	+	.	Parent=GY2U000530.t1
chr01	GY2_uniform_reannotated_v2	exon	35629320	35629726	.	+	.	Parent=GY2U000530.t1
chr01	GY2_uniform_reannotated_v2	CDS	35626332	35626778	.	+	0	Parent=GY2U000530.t1
chr01	GY2_uniform_reannotated_v2	CDS	35626878	35627000	.	+	0	Parent=GY2U000530.t1
chr01	GY2_uniform_reannotated_v2	CDS	35627244	35627348	.	+	0	Parent=GY2U000530.t1
chr01	GY2_uniform_reannotated_v2	CDS	35627789	35627968	.	+	0	Parent=GY2U000530.t1
chr01	GY2_uniform_reannotated_v2	CDS	35628099	35628161	.	+	0	Parent=GY2U000530.t1
chr01	GY2_uniform_reannotated_v2	CDS	35628283	35628477	.	+	0	Parent=GY2U000530.t1
chr01	GY2_uniform_reannotated_v2	CDS	35628597	35628698	.	+	0	Parent=GY2U000530.t1
chr01	GY2_uniform_reannotated_v2	CDS	35628815	35628877	.	+	0	Parent=GY2U000530.t1
chr01	GY2_uniform_reannotated_v2	CDS	35629022	35629090	.	+	0	Parent=GY2U000530.t1
chr01	GY2_uniform_reannotated_v2	CDS	35629320	35629373	.	+	0	Parent=GY2U000530.t1
chr01	GY2_uniform_reannotated_v2	transcript	35665721	35709406	.	+	.	ID=GY2U000531.t1;geneID=GY2U000531
chr01	GY2_uniform_reannotated_v2	exon	35665721	35665939	.	+	.	Parent=GY2U000531.t1
chr01	GY2_uniform_reannotated_v2	exon	35666038	35666095	.	+	.	Parent=GY2U000531.t1
chr01	GY2_uniform_reannotated_v2	exon	35666186	35666245	.	+	.	Parent=GY2U000531.t1
chr01	GY2_uniform_reannotated_v2	exon	35666313	35666453	.	+	.	Parent=GY2U000531.t1
chr01	GY2_uniform_reannotated_v2	exon	35709114	35709406	.	+	.	Parent=GY2U000531.t1
chr01	GY2_uniform_reannotated_v2	CDS	35665757	35665939	.	+	0	Parent=GY2U000531.t1
chr01	GY2_uniform_reannotated_v2	CDS	35666038	35666095	.	+	0	Parent=GY2U000531.t1
chr01	GY2_uniform_reannotated_v2	CDS	35666186	35666245	.	+	2	Parent=GY2U000531.t1
chr01	GY2_uniform_reannotated_v2	CDS	35666313	35666453	.	+	2	Parent=GY2U000531.t1
chr01	GY2_uniform_reannotated_v2	CDS	35709114	35709175	.	+	2	Parent=GY2U000531.t1
chr01	GY2_uniform_reannotated_v2	transcript	35665757	35666473	.	+	.	ID=GY2U000531.t2;geneID=GY2U000531
chr01	GY2_uniform_reannotated_v2	exon	35665757	35665939	.	+	.	Parent=GY2U000531.t2
chr01	GY2_uniform_reannotated_v2	exon	35666038	35666095	.	+	.	Parent=GY2U000531.t2
chr01	GY2_uniform_reannotated_v2	exon	35666186	35666245	.	+	.	Parent=GY2U000531.t2
chr01	GY2_uniform_reannotated_v2	exon	35666313	35666473	.	+	.	Parent=GY2U000531.t2
chr01	GY2_uniform_reannotated_v2	CDS	35665757	35665939	.	+	0	Parent=GY2U000531.t2
chr01	GY2_uniform_reannotated_v2	CDS	35666038	35666095	.	+	0	Parent=GY2U000531.t2
chr01	GY2_uniform_reannotated_v2	CDS	35666186	35666245	.	+	2	Parent=GY2U000531.t2
chr01	GY2_uniform_reannotated_v2	CDS	35666313	35666473	.	+	2	Parent=GY2U000531.t2
chr01	GY2_uniform_reannotated_v2	transcript	35665900	35666473	.	+	.	ID=GY2U000531.t3;geneID=GY2U000531
chr01	GY2_uniform_reannotated_v2	exon	35665900	35665939	.	+	.	Parent=GY2U000531.t3
chr01	GY2_uniform_reannotated_v2	exon	35666018	35666095	.	+	.	Parent=GY2U000531.t3
chr01	GY2_uniform_reannotated_v2	exon	35666186	35666245	.	+	.	Parent=GY2U000531.t3
chr01	GY2_uniform_reannotated_v2	exon	35666313	35666473	.	+	.	Parent=GY2U000531.t3
chr01	GY2_uniform_reannotated_v2	CDS	35665900	35665939	.	+	0	Parent=GY2U000531.t3
chr01	GY2_uniform_reannotated_v2	CDS	35666018	35666095	.	+	2	Parent=GY2U000531.t3
chr01	GY2_uniform_reannotated_v2	CDS	35666186	35666245	.	+	2	Parent=GY2U000531.t3
chr01	GY2_uniform_reannotated_v2	CDS	35666313	35666473	.	+	2	Parent=GY2U000531.t3
chr01	GY2_uniform_reannotated_v2	transcript	35712946	35717158	.	-	.	ID=GY2U000532.t1;geneID=GY2U000532
chr01	GY2_uniform_reannotated_v2	exon	35712946	35713883	.	-	.	Parent=GY2U000532.t1
chr01	GY2_uniform_reannotated_v2	exon	35714968	35715091	.	-	.	Parent=GY2U000532.t1
chr01	GY2_uniform_reannotated_v2	exon	35715174	35715316	.	-	.	Parent=GY2U000532.t1
chr01	GY2_uniform_reannotated_v2	exon	35715446	35715581	.	-	.	Parent=GY2U000532.t1
chr01	GY2_uniform_reannotated_v2	exon	35715806	35716134	.	-	.	Parent=GY2U000532.t1
chr01	GY2_uniform_reannotated_v2	exon	35716421	35717158	.	-	.	Parent=GY2U000532.t1
chr01	GY2_uniform_reannotated_v2	CDS	35713387	35713883	.	-	2	Parent=GY2U000532.t1
chr01	GY2_uniform_reannotated_v2	CDS	35714968	35715091	.	-	0	Parent=GY2U000532.t1
chr01	GY2_uniform_reannotated_v2	CDS	35715174	35715316	.	-	2	Parent=GY2U000532.t1
chr01	GY2_uniform_reannotated_v2	CDS	35715446	35715581	.	-	0	Parent=GY2U000532.t1
chr01	GY2_uniform_reannotated_v2	CDS	35715806	35716134	.	-	2	Parent=GY2U000532.t1
chr01	GY2_uniform_reannotated_v2	CDS	35716421	35716484	.	-	0	Parent=GY2U000532.t1
chr01	GY2_uniform_reannotated_v2	transcript	35713387	35716484	.	-	.	ID=GY2U000532.t2;geneID=GY2U000532
chr01	GY2_uniform_reannotated_v2	exon	35713387	35713883	.	-	.	Parent=GY2U000532.t2
chr01	GY2_uniform_reannotated_v2	exon	35714968	35715091	.	-	.	Parent=GY2U000532.t2
chr01	GY2_uniform_reannotated_v2	exon	35715174	35715316	.	-	.	Parent=GY2U000532.t2
chr01	GY2_uniform_reannotated_v2	exon	35715446	35715581	.	-	.	Parent=GY2U000532.t2
chr01	GY2_uniform_reannotated_v2	exon	35715806	35716134	.	-	.	Parent=GY2U000532.t2
chr01	GY2_uniform_reannotated_v2	exon	35716421	35716484	.	-	.	Parent=GY2U000532.t2
chr01	GY2_uniform_reannotated_v2	CDS	35713387	35713883	.	-	2	Parent=GY2U000532.t2
chr01	GY2_uniform_reannotated_v2	CDS	35714968	35715091	.	-	0	Parent=GY2U000532.t2
chr01	GY2_uniform_reannotated_v2	CDS	35715174	35715316	.	-	2	Parent=GY2U000532.t2
chr01	GY2_uniform_reannotated_v2	CDS	35715446	35715581	.	-	0	Parent=GY2U000532.t2
chr01	GY2_uniform_reannotated_v2	CDS	35715806	35716134	.	-	2	Parent=GY2U000532.t2
chr01	GY2_uniform_reannotated_v2	CDS	35716421	35716484	.	-	0	Parent=GY2U000532.t2
chr01	GY2_uniform_reannotated_v2	transcript	35937420	35944049	.	-	.	ID=GY2U000533.t1;geneID=GY2U000533
chr01	GY2_uniform_reannotated_v2	exon	35937420	35937713	.	-	.	Parent=GY2U000533.t1
chr01	GY2_uniform_reannotated_v2	exon	35937810	35937892	.	-	.	Parent=GY2U000533.t1
chr01	GY2_uniform_reannotated_v2	exon	35938073	35938151	.	-	.	Parent=GY2U000533.t1
chr01	GY2_uniform_reannotated_v2	exon	35938816	35938910	.	-	.	Parent=GY2U000533.t1
chr01	GY2_uniform_reannotated_v2	exon	35940106	35940238	.	-	.	Parent=GY2U000533.t1
chr01	GY2_uniform_reannotated_v2	exon	35941553	35941637	.	-	.	Parent=GY2U000533.t1
chr01	GY2_uniform_reannotated_v2	exon	35942398	35942521	.	-	.	Parent=GY2U000533.t1
chr01	GY2_uniform_reannotated_v2	exon	35943289	35943364	.	-	.	Parent=GY2U000533.t1
chr01	GY2_uniform_reannotated_v2	exon	35943909	35944049	.	-	.	Parent=GY2U000533.t1
chr01	GY2_uniform_reannotated_v2	CDS	35937663	35937713	.	-	0	Parent=GY2U000533.t1
chr01	GY2_uniform_reannotated_v2	CDS	35937810	35937892	.	-	2	Parent=GY2U000533.t1
chr01	GY2_uniform_reannotated_v2	CDS	35938073	35938151	.	-	0	Parent=GY2U000533.t1
chr01	GY2_uniform_reannotated_v2	CDS	35938816	35938910	.	-	2	Parent=GY2U000533.t1
chr01	GY2_uniform_reannotated_v2	CDS	35940106	35940238	.	-	0	Parent=GY2U000533.t1
chr01	GY2_uniform_reannotated_v2	CDS	35941553	35941637	.	-	1	Parent=GY2U000533.t1
chr01	GY2_uniform_reannotated_v2	CDS	35942398	35942521	.	-	2	Parent=GY2U000533.t1
chr01	GY2_uniform_reannotated_v2	CDS	35943289	35943364	.	-	0	Parent=GY2U000533.t1
chr01	GY2_uniform_reannotated_v2	CDS	35943909	35943947	.	-	0	Parent=GY2U000533.t1
chr01	GY2_uniform_reannotated_v2	transcript	36320103	36324927	.	+	.	ID=GY2U000534.t1;geneID=GY2U000534
chr01	GY2_uniform_reannotated_v2	exon	36320103	36320365	.	+	.	Parent=GY2U000534.t1
chr01	GY2_uniform_reannotated_v2	exon	36320481	36320532	.	+	.	Parent=GY2U000534.t1
chr01	GY2_uniform_reannotated_v2	exon	36321244	36321275	.	+	.	Parent=GY2U000534.t1
chr01	GY2_uniform_reannotated_v2	exon	36322164	36322197	.	+	.	Parent=GY2U000534.t1
chr01	GY2_uniform_reannotated_v2	exon	36323357	36323424	.	+	.	Parent=GY2U000534.t1
chr01	GY2_uniform_reannotated_v2	exon	36324614	36324927	.	+	.	Parent=GY2U000534.t1
chr01	GY2_uniform_reannotated_v2	CDS	36320252	36320365	.	+	0	Parent=GY2U000534.t1
chr01	GY2_uniform_reannotated_v2	CDS	36320481	36320532	.	+	0	Parent=GY2U000534.t1
chr01	GY2_uniform_reannotated_v2	CDS	36321244	36321275	.	+	2	Parent=GY2U000534.t1
chr01	GY2_uniform_reannotated_v2	CDS	36322164	36322197	.	+	0	Parent=GY2U000534.t1
chr01	GY2_uniform_reannotated_v2	CDS	36323357	36323424	.	+	2	Parent=GY2U000534.t1
chr01	GY2_uniform_reannotated_v2	CDS	36324614	36324754	.	+	0	Parent=GY2U000534.t1
chr01	GY2_uniform_reannotated_v2	transcript	36320252	36324811	.	+	.	ID=GY2U000534.t2;geneID=GY2U000534
chr01	GY2_uniform_reannotated_v2	exon	36320252	36320365	.	+	.	Parent=GY2U000534.t2
chr01	GY2_uniform_reannotated_v2	exon	36320481	36320532	.	+	.	Parent=GY2U000534.t2
chr01	GY2_uniform_reannotated_v2	exon	36321244	36321275	.	+	.	Parent=GY2U000534.t2
chr01	GY2_uniform_reannotated_v2	exon	36322164	36322197	.	+	.	Parent=GY2U000534.t2
chr01	GY2_uniform_reannotated_v2	exon	36323357	36323424	.	+	.	Parent=GY2U000534.t2
chr01	GY2_uniform_reannotated_v2	exon	36324614	36324685	.	+	.	Parent=GY2U000534.t2
chr01	GY2_uniform_reannotated_v2	exon	36324788	36324811	.	+	.	Parent=GY2U000534.t2
chr01	GY2_uniform_reannotated_v2	CDS	36320252	36320365	.	+	0	Parent=GY2U000534.t2
chr01	GY2_uniform_reannotated_v2	CDS	36320481	36320532	.	+	0	Parent=GY2U000534.t2
chr01	GY2_uniform_reannotated_v2	CDS	36321244	36321275	.	+	2	Parent=GY2U000534.t2
chr01	GY2_uniform_reannotated_v2	CDS	36322164	36322197	.	+	0	Parent=GY2U000534.t2
chr01	GY2_uniform_reannotated_v2	CDS	36323357	36323424	.	+	2	Parent=GY2U000534.t2
chr01	GY2_uniform_reannotated_v2	CDS	36324614	36324685	.	+	0	Parent=GY2U000534.t2
chr01	GY2_uniform_reannotated_v2	CDS	36324788	36324811	.	+	0	Parent=GY2U000534.t2
chr01	GY2_uniform_reannotated_v2	transcript	36326752	36335811	.	+	.	ID=GY2U000535.t1;geneID=GY2U000535
chr01	GY2_uniform_reannotated_v2	exon	36326752	36327030	.	+	.	Parent=GY2U000535.t1
chr01	GY2_uniform_reannotated_v2	exon	36327123	36327288	.	+	.	Parent=GY2U000535.t1
chr01	GY2_uniform_reannotated_v2	exon	36327397	36327597	.	+	.	Parent=GY2U000535.t1
chr01	GY2_uniform_reannotated_v2	exon	36327698	36327869	.	+	.	Parent=GY2U000535.t1
chr01	GY2_uniform_reannotated_v2	exon	36327982	36328187	.	+	.	Parent=GY2U000535.t1
chr01	GY2_uniform_reannotated_v2	exon	36331488	36331786	.	+	.	Parent=GY2U000535.t1
chr01	GY2_uniform_reannotated_v2	exon	36331875	36331917	.	+	.	Parent=GY2U000535.t1
chr01	GY2_uniform_reannotated_v2	exon	36332011	36332082	.	+	.	Parent=GY2U000535.t1
chr01	GY2_uniform_reannotated_v2	exon	36332173	36332265	.	+	.	Parent=GY2U000535.t1
chr01	GY2_uniform_reannotated_v2	exon	36333011	36333101	.	+	.	Parent=GY2U000535.t1
chr01	GY2_uniform_reannotated_v2	exon	36333197	36333453	.	+	.	Parent=GY2U000535.t1
chr01	GY2_uniform_reannotated_v2	exon	36333590	36333636	.	+	.	Parent=GY2U000535.t1
chr01	GY2_uniform_reannotated_v2	exon	36334953	36334974	.	+	.	Parent=GY2U000535.t1
chr01	GY2_uniform_reannotated_v2	exon	36335058	36335126	.	+	.	Parent=GY2U000535.t1
chr01	GY2_uniform_reannotated_v2	exon	36335218	36335262	.	+	.	Parent=GY2U000535.t1
chr01	GY2_uniform_reannotated_v2	exon	36335365	36335429	.	+	.	Parent=GY2U000535.t1
chr01	GY2_uniform_reannotated_v2	exon	36335526	36335811	.	+	.	Parent=GY2U000535.t1
chr01	GY2_uniform_reannotated_v2	CDS	36326804	36327030	.	+	0	Parent=GY2U000535.t1
chr01	GY2_uniform_reannotated_v2	CDS	36327123	36327288	.	+	1	Parent=GY2U000535.t1
chr01	GY2_uniform_reannotated_v2	CDS	36327397	36327597	.	+	0	Parent=GY2U000535.t1
chr01	GY2_uniform_reannotated_v2	CDS	36327698	36327869	.	+	0	Parent=GY2U000535.t1
chr01	GY2_uniform_reannotated_v2	CDS	36327982	36328187	.	+	2	Parent=GY2U000535.t1
chr01	GY2_uniform_reannotated_v2	CDS	36331488	36331786	.	+	0	Parent=GY2U000535.t1
chr01	GY2_uniform_reannotated_v2	CDS	36331875	36331917	.	+	1	Parent=GY2U000535.t1
chr01	GY2_uniform_reannotated_v2	CDS	36332011	36332082	.	+	0	Parent=GY2U000535.t1
chr01	GY2_uniform_reannotated_v2	CDS	36332173	36332265	.	+	0	Parent=GY2U000535.t1
chr01	GY2_uniform_reannotated_v2	CDS	36333011	36333101	.	+	0	Parent=GY2U000535.t1
chr01	GY2_uniform_reannotated_v2	CDS	36333197	36333453	.	+	2	Parent=GY2U000535.t1
chr01	GY2_uniform_reannotated_v2	CDS	36333590	36333636	.	+	0	Parent=GY2U000535.t1
chr01	GY2_uniform_reannotated_v2	CDS	36334953	36334974	.	+	1	Parent=GY2U000535.t1
chr01	GY2_uniform_reannotated_v2	CDS	36335058	36335126	.	+	0	Parent=GY2U000535.t1
chr01	GY2_uniform_reannotated_v2	CDS	36335218	36335262	.	+	0	Parent=GY2U000535.t1
chr01	GY2_uniform_reannotated_v2	CDS	36335365	36335409	.	+	0	Parent=GY2U000535.t1
chr01	GY2_uniform_reannotated_v2	transcript	36997678	37000263	.	+	.	ID=GY2U000536.t1;geneID=GY2U000536
chr01	GY2_uniform_reannotated_v2	exon	36997678	37000263	.	+	.	Parent=GY2U000536.t1
chr01	GY2_uniform_reannotated_v2	CDS	36997787	36999103	.	+	0	Parent=GY2U000536.t1
chr01	GY2_uniform_reannotated_v2	transcript	37036437	37038466	.	-	.	ID=GY2U000537.t1;geneID=GY2U000537
chr01	GY2_uniform_reannotated_v2	exon	37036437	37037251	.	-	.	Parent=GY2U000537.t1
chr01	GY2_uniform_reannotated_v2	exon	37037406	37037567	.	-	.	Parent=GY2U000537.t1
chr01	GY2_uniform_reannotated_v2	exon	37037721	37037843	.	-	.	Parent=GY2U000537.t1
chr01	GY2_uniform_reannotated_v2	exon	37037940	37038466	.	-	.	Parent=GY2U000537.t1
chr01	GY2_uniform_reannotated_v2	CDS	37036723	37037251	.	-	1	Parent=GY2U000537.t1
chr01	GY2_uniform_reannotated_v2	CDS	37037406	37037567	.	-	1	Parent=GY2U000537.t1
chr01	GY2_uniform_reannotated_v2	CDS	37037721	37037843	.	-	1	Parent=GY2U000537.t1
chr01	GY2_uniform_reannotated_v2	CDS	37037940	37038091	.	-	0	Parent=GY2U000537.t1
chr01	GY2_uniform_reannotated_v2	transcript	37574937	37580301	.	-	.	ID=GY2U000538.t1;geneID=GY2U000538
chr01	GY2_uniform_reannotated_v2	exon	37574937	37575326	.	-	.	Parent=GY2U000538.t1
chr01	GY2_uniform_reannotated_v2	exon	37575586	37576340	.	-	.	Parent=GY2U000538.t1
chr01	GY2_uniform_reannotated_v2	exon	37579555	37579594	.	-	.	Parent=GY2U000538.t1
chr01	GY2_uniform_reannotated_v2	exon	37580046	37580301	.	-	.	Parent=GY2U000538.t1
chr01	GY2_uniform_reannotated_v2	CDS	37575258	37575326	.	-	0	Parent=GY2U000538.t1
chr01	GY2_uniform_reannotated_v2	CDS	37575586	37576340	.	-	2	Parent=GY2U000538.t1
chr01	GY2_uniform_reannotated_v2	CDS	37579555	37579594	.	-	0	Parent=GY2U000538.t1
chr01	GY2_uniform_reannotated_v2	CDS	37580046	37580114	.	-	0	Parent=GY2U000538.t1
chr01	GY2_uniform_reannotated_v2	transcript	38000318	38002469	.	+	.	ID=GY2U000539.t1;geneID=GY2U000539
chr01	GY2_uniform_reannotated_v2	exon	38000318	38000428	.	+	.	Parent=GY2U000539.t1
chr01	GY2_uniform_reannotated_v2	exon	38000629	38000781	.	+	.	Parent=GY2U000539.t1
chr01	GY2_uniform_reannotated_v2	exon	38001459	38002469	.	+	.	Parent=GY2U000539.t1
chr01	GY2_uniform_reannotated_v2	CDS	38000417	38000428	.	+	0	Parent=GY2U000539.t1
chr01	GY2_uniform_reannotated_v2	CDS	38000629	38000781	.	+	0	Parent=GY2U000539.t1
chr01	GY2_uniform_reannotated_v2	CDS	38001459	38001989	.	+	0	Parent=GY2U000539.t1
chr01	GY2_uniform_reannotated_v2	transcript	38170351	38177823	.	+	.	ID=GY2U000540.t1;geneID=GY2U000540
chr01	GY2_uniform_reannotated_v2	exon	38170351	38170688	.	+	.	Parent=GY2U000540.t1
chr01	GY2_uniform_reannotated_v2	exon	38171115	38171330	.	+	.	Parent=GY2U000540.t1
chr01	GY2_uniform_reannotated_v2	exon	38174025	38174152	.	+	.	Parent=GY2U000540.t1
chr01	GY2_uniform_reannotated_v2	exon	38174864	38174983	.	+	.	Parent=GY2U000540.t1
chr01	GY2_uniform_reannotated_v2	exon	38175090	38175179	.	+	.	Parent=GY2U000540.t1
chr01	GY2_uniform_reannotated_v2	exon	38176552	38176638	.	+	.	Parent=GY2U000540.t1
chr01	GY2_uniform_reannotated_v2	exon	38176783	38176862	.	+	.	Parent=GY2U000540.t1
chr01	GY2_uniform_reannotated_v2	exon	38177486	38177823	.	+	.	Parent=GY2U000540.t1
chr01	GY2_uniform_reannotated_v2	CDS	38170505	38170688	.	+	0	Parent=GY2U000540.t1
chr01	GY2_uniform_reannotated_v2	CDS	38171115	38171330	.	+	2	Parent=GY2U000540.t1
chr01	GY2_uniform_reannotated_v2	CDS	38174025	38174152	.	+	2	Parent=GY2U000540.t1
chr01	GY2_uniform_reannotated_v2	CDS	38174864	38174983	.	+	0	Parent=GY2U000540.t1
chr01	GY2_uniform_reannotated_v2	CDS	38175090	38175179	.	+	0	Parent=GY2U000540.t1
chr01	GY2_uniform_reannotated_v2	CDS	38176552	38176638	.	+	0	Parent=GY2U000540.t1
chr01	GY2_uniform_reannotated_v2	CDS	38176783	38176862	.	+	0	Parent=GY2U000540.t1
chr01	GY2_uniform_reannotated_v2	CDS	38177486	38177561	.	+	1	Parent=GY2U000540.t1
chr01	GY2_uniform_reannotated_v2	transcript	38241936	38243709	.	-	.	ID=GY2U000541.t1;geneID=GY2U000541
chr01	GY2_uniform_reannotated_v2	exon	38241936	38243162	.	-	.	Parent=GY2U000541.t1
chr01	GY2_uniform_reannotated_v2	exon	38243433	38243709	.	-	.	Parent=GY2U000541.t1
chr01	GY2_uniform_reannotated_v2	CDS	38242170	38243162	.	-	0	Parent=GY2U000541.t1
chr01	GY2_uniform_reannotated_v2	CDS	38243433	38243483	.	-	0	Parent=GY2U000541.t1
chr01	GY2_uniform_reannotated_v2	transcript	38242170	38243483	.	-	.	ID=GY2U000541.t2;geneID=GY2U000541
chr01	GY2_uniform_reannotated_v2	exon	38242170	38243159	.	-	.	Parent=GY2U000541.t2
chr01	GY2_uniform_reannotated_v2	exon	38243433	38243483	.	-	.	Parent=GY2U000541.t2
chr01	GY2_uniform_reannotated_v2	CDS	38242170	38243159	.	-	0	Parent=GY2U000541.t2
chr01	GY2_uniform_reannotated_v2	CDS	38243433	38243483	.	-	0	Parent=GY2U000541.t2
chr01	GY2_uniform_reannotated_v2	transcript	39157053	39199546	.	-	.	ID=GY2U000542.t1;geneID=GY2U000542
chr01	GY2_uniform_reannotated_v2	exon	39157053	39157553	.	-	.	Parent=GY2U000542.t1
chr01	GY2_uniform_reannotated_v2	exon	39159045	39159145	.	-	.	Parent=GY2U000542.t1
chr01	GY2_uniform_reannotated_v2	exon	39159442	39159524	.	-	.	Parent=GY2U000542.t1
chr01	GY2_uniform_reannotated_v2	exon	39160002	39160186	.	-	.	Parent=GY2U000542.t1
chr01	GY2_uniform_reannotated_v2	exon	39160799	39160852	.	-	.	Parent=GY2U000542.t1
chr01	GY2_uniform_reannotated_v2	exon	39197447	39197533	.	-	.	Parent=GY2U000542.t1
chr01	GY2_uniform_reannotated_v2	exon	39197844	39197934	.	-	.	Parent=GY2U000542.t1
chr01	GY2_uniform_reannotated_v2	exon	39199144	39199205	.	-	.	Parent=GY2U000542.t1
chr01	GY2_uniform_reannotated_v2	exon	39199388	39199546	.	-	.	Parent=GY2U000542.t1
chr01	GY2_uniform_reannotated_v2	CDS	39157338	39157553	.	-	0	Parent=GY2U000542.t1
chr01	GY2_uniform_reannotated_v2	CDS	39159045	39159145	.	-	2	Parent=GY2U000542.t1
chr01	GY2_uniform_reannotated_v2	CDS	39159442	39159524	.	-	1	Parent=GY2U000542.t1
chr01	GY2_uniform_reannotated_v2	CDS	39160002	39160186	.	-	0	Parent=GY2U000542.t1
chr01	GY2_uniform_reannotated_v2	CDS	39160799	39160852	.	-	0	Parent=GY2U000542.t1
chr01	GY2_uniform_reannotated_v2	CDS	39197447	39197533	.	-	0	Parent=GY2U000542.t1
chr01	GY2_uniform_reannotated_v2	CDS	39197844	39197934	.	-	1	Parent=GY2U000542.t1
chr01	GY2_uniform_reannotated_v2	CDS	39199144	39199205	.	-	0	Parent=GY2U000542.t1
chr01	GY2_uniform_reannotated_v2	CDS	39199388	39199438	.	-	0	Parent=GY2U000542.t1
chr01	GY2_uniform_reannotated_v2	transcript	39900968	39915519	.	-	.	ID=GY2U000543.t1;geneID=GY2U000543
chr01	GY2_uniform_reannotated_v2	exon	39900968	39901753	.	-	.	Parent=GY2U000543.t1
chr01	GY2_uniform_reannotated_v2	exon	39901825	39901901	.	-	.	Parent=GY2U000543.t1
chr01	GY2_uniform_reannotated_v2	exon	39906504	39906592	.	-	.	Parent=GY2U000543.t1
chr01	GY2_uniform_reannotated_v2	exon	39906744	39906862	.	-	.	Parent=GY2U000543.t1
chr01	GY2_uniform_reannotated_v2	exon	39906946	39907075	.	-	.	Parent=GY2U000543.t1
chr01	GY2_uniform_reannotated_v2	exon	39912438	39912462	.	-	.	Parent=GY2U000543.t1
chr01	GY2_uniform_reannotated_v2	exon	39915021	39915519	.	-	.	Parent=GY2U000543.t1
chr01	GY2_uniform_reannotated_v2	CDS	39901620	39901753	.	-	2	Parent=GY2U000543.t1
chr01	GY2_uniform_reannotated_v2	CDS	39901825	39901901	.	-	1	Parent=GY2U000543.t1
chr01	GY2_uniform_reannotated_v2	CDS	39906504	39906592	.	-	0	Parent=GY2U000543.t1
chr01	GY2_uniform_reannotated_v2	CDS	39906744	39906862	.	-	2	Parent=GY2U000543.t1
chr01	GY2_uniform_reannotated_v2	CDS	39906946	39907075	.	-	0	Parent=GY2U000543.t1
chr01	GY2_uniform_reannotated_v2	CDS	39912438	39912462	.	-	1	Parent=GY2U000543.t1
chr01	GY2_uniform_reannotated_v2	CDS	39915021	39915367	.	-	0	Parent=GY2U000543.t1
chr01	GY2_uniform_reannotated_v2	transcript	41804944	41805453	.	-	.	ID=GY2U000544.t1;geneID=GY2U000544
chr01	GY2_uniform_reannotated_v2	exon	41804944	41805453	.	-	.	Parent=GY2U000544.t1
chr01	GY2_uniform_reannotated_v2	CDS	41804944	41805453	.	-	0	Parent=GY2U000544.t1
chr01	GY2_uniform_reannotated_v2	transcript	42183073	42197654	.	+	.	ID=GY2U000545.t1;geneID=GY2U000545
chr01	GY2_uniform_reannotated_v2	exon	42183073	42183308	.	+	.	Parent=GY2U000545.t1
chr01	GY2_uniform_reannotated_v2	exon	42183420	42183522	.	+	.	Parent=GY2U000545.t1
chr01	GY2_uniform_reannotated_v2	exon	42185774	42185871	.	+	.	Parent=GY2U000545.t1
chr01	GY2_uniform_reannotated_v2	exon	42185979	42186079	.	+	.	Parent=GY2U000545.t1
chr01	GY2_uniform_reannotated_v2	exon	42193787	42193864	.	+	.	Parent=GY2U000545.t1
chr01	GY2_uniform_reannotated_v2	exon	42197250	42197654	.	+	.	Parent=GY2U000545.t1
chr01	GY2_uniform_reannotated_v2	CDS	42183260	42183308	.	+	0	Parent=GY2U000545.t1
chr01	GY2_uniform_reannotated_v2	CDS	42183420	42183522	.	+	2	Parent=GY2U000545.t1
chr01	GY2_uniform_reannotated_v2	CDS	42185774	42185871	.	+	1	Parent=GY2U000545.t1
chr01	GY2_uniform_reannotated_v2	CDS	42185979	42186079	.	+	2	Parent=GY2U000545.t1
chr01	GY2_uniform_reannotated_v2	CDS	42193787	42193864	.	+	0	Parent=GY2U000545.t1
chr01	GY2_uniform_reannotated_v2	CDS	42197250	42197327	.	+	0	Parent=GY2U000545.t1
chr01	GY2_uniform_reannotated_v2	transcript	43017259	43024914	.	+	.	ID=GY2U000546.t1;geneID=GY2U000546
chr01	GY2_uniform_reannotated_v2	exon	43017259	43017646	.	+	.	Parent=GY2U000546.t1
chr01	GY2_uniform_reannotated_v2	exon	43023358	43023502	.	+	.	Parent=GY2U000546.t1
chr01	GY2_uniform_reannotated_v2	exon	43023653	43023864	.	+	.	Parent=GY2U000546.t1
chr01	GY2_uniform_reannotated_v2	exon	43023950	43024126	.	+	.	Parent=GY2U000546.t1
chr01	GY2_uniform_reannotated_v2	exon	43024480	43024914	.	+	.	Parent=GY2U000546.t1
chr01	GY2_uniform_reannotated_v2	CDS	43017458	43017646	.	+	0	Parent=GY2U000546.t1
chr01	GY2_uniform_reannotated_v2	CDS	43023358	43023502	.	+	0	Parent=GY2U000546.t1
chr01	GY2_uniform_reannotated_v2	CDS	43023653	43023864	.	+	2	Parent=GY2U000546.t1
chr01	GY2_uniform_reannotated_v2	CDS	43023950	43024126	.	+	0	Parent=GY2U000546.t1
chr01	GY2_uniform_reannotated_v2	CDS	43024480	43024566	.	+	0	Parent=GY2U000546.t1
chr01	GY2_uniform_reannotated_v2	transcript	43409989	43417343	.	-	.	ID=GY2U000547.t1;geneID=GY2U000547
chr01	GY2_uniform_reannotated_v2	exon	43409989	43410230	.	-	.	Parent=GY2U000547.t1
chr01	GY2_uniform_reannotated_v2	exon	43416914	43416956	.	-	.	Parent=GY2U000547.t1
chr01	GY2_uniform_reannotated_v2	exon	43417102	43417343	.	-	.	Parent=GY2U000547.t1
chr01	GY2_uniform_reannotated_v2	CDS	43410227	43410230	.	-	1	Parent=GY2U000547.t1
chr01	GY2_uniform_reannotated_v2	CDS	43416914	43416956	.	-	2	Parent=GY2U000547.t1
chr01	GY2_uniform_reannotated_v2	CDS	43417102	43417222	.	-	0	Parent=GY2U000547.t1
chr01	GY2_uniform_reannotated_v2	transcript	43425505	43428321	.	-	.	ID=GY2U000548.t1;geneID=GY2U000548
chr01	GY2_uniform_reannotated_v2	exon	43425505	43425898	.	-	.	Parent=GY2U000548.t1
chr01	GY2_uniform_reannotated_v2	exon	43426540	43426724	.	-	.	Parent=GY2U000548.t1
chr01	GY2_uniform_reannotated_v2	exon	43426808	43426876	.	-	.	Parent=GY2U000548.t1
chr01	GY2_uniform_reannotated_v2	exon	43427643	43427801	.	-	.	Parent=GY2U000548.t1
chr01	GY2_uniform_reannotated_v2	exon	43427966	43428321	.	-	.	Parent=GY2U000548.t1
chr01	GY2_uniform_reannotated_v2	CDS	43425739	43425898	.	-	1	Parent=GY2U000548.t1
chr01	GY2_uniform_reannotated_v2	CDS	43426540	43426724	.	-	0	Parent=GY2U000548.t1
chr01	GY2_uniform_reannotated_v2	CDS	43426808	43426876	.	-	0	Parent=GY2U000548.t1
chr01	GY2_uniform_reannotated_v2	CDS	43427643	43427801	.	-	0	Parent=GY2U000548.t1
chr01	GY2_uniform_reannotated_v2	CDS	43427966	43428127	.	-	0	Parent=GY2U000548.t1
chr01	GY2_uniform_reannotated_v2	transcript	43425739	43428127	.	-	.	ID=GY2U000548.t2;geneID=GY2U000548
chr01	GY2_uniform_reannotated_v2	exon	43425739	43425898	.	-	.	Parent=GY2U000548.t2
chr01	GY2_uniform_reannotated_v2	exon	43426540	43426724	.	-	.	Parent=GY2U000548.t2
chr01	GY2_uniform_reannotated_v2	exon	43426808	43426876	.	-	.	Parent=GY2U000548.t2
chr01	GY2_uniform_reannotated_v2	exon	43427643	43427801	.	-	.	Parent=GY2U000548.t2
chr01	GY2_uniform_reannotated_v2	exon	43427966	43428127	.	-	.	Parent=GY2U000548.t2
chr01	GY2_uniform_reannotated_v2	CDS	43425739	43425898	.	-	1	Parent=GY2U000548.t2
chr01	GY2_uniform_reannotated_v2	CDS	43426540	43426724	.	-	0	Parent=GY2U000548.t2
chr01	GY2_uniform_reannotated_v2	CDS	43426808	43426876	.	-	0	Parent=GY2U000548.t2
chr01	GY2_uniform_reannotated_v2	CDS	43427643	43427801	.	-	0	Parent=GY2U000548.t2
chr01	GY2_uniform_reannotated_v2	CDS	43427966	43428127	.	-	0	Parent=GY2U000548.t2
chr01	GY2_uniform_reannotated_v2	transcript	43637879	43644018	.	+	.	ID=GY2U000549.t1;geneID=GY2U000549
chr01	GY2_uniform_reannotated_v2	exon	43637879	43638095	.	+	.	Parent=GY2U000549.t1
chr01	GY2_uniform_reannotated_v2	exon	43638293	43639306	.	+	.	Parent=GY2U000549.t1
chr01	GY2_uniform_reannotated_v2	exon	43642079	43643017	.	+	.	Parent=GY2U000549.t1
chr01	GY2_uniform_reannotated_v2	exon	43643493	43644018	.	+	.	Parent=GY2U000549.t1
chr01	GY2_uniform_reannotated_v2	CDS	43637916	43638095	.	+	0	Parent=GY2U000549.t1
chr01	GY2_uniform_reannotated_v2	CDS	43638293	43639306	.	+	0	Parent=GY2U000549.t1
chr01	GY2_uniform_reannotated_v2	CDS	43642079	43643017	.	+	0	Parent=GY2U000549.t1
chr01	GY2_uniform_reannotated_v2	CDS	43643493	43643885	.	+	0	Parent=GY2U000549.t1
chr01	GY2_uniform_reannotated_v2	transcript	44014260	44018912	.	+	.	ID=GY2U000550.t1;geneID=GY2U000550
chr01	GY2_uniform_reannotated_v2	exon	44014260	44014863	.	+	.	Parent=GY2U000550.t1
chr01	GY2_uniform_reannotated_v2	exon	44015995	44016226	.	+	.	Parent=GY2U000550.t1
chr01	GY2_uniform_reannotated_v2	exon	44016465	44016544	.	+	.	Parent=GY2U000550.t1
chr01	GY2_uniform_reannotated_v2	exon	44016729	44016882	.	+	.	Parent=GY2U000550.t1
chr01	GY2_uniform_reannotated_v2	exon	44017077	44017155	.	+	.	Parent=GY2U000550.t1
chr01	GY2_uniform_reannotated_v2	exon	44017646	44017730	.	+	.	Parent=GY2U000550.t1
chr01	GY2_uniform_reannotated_v2	exon	44017837	44017883	.	+	.	Parent=GY2U000550.t1
chr01	GY2_uniform_reannotated_v2	exon	44018422	44018912	.	+	.	Parent=GY2U000550.t1
chr01	GY2_uniform_reannotated_v2	CDS	44014746	44014863	.	+	0	Parent=GY2U000550.t1
chr01	GY2_uniform_reannotated_v2	CDS	44015995	44016226	.	+	2	Parent=GY2U000550.t1
chr01	GY2_uniform_reannotated_v2	CDS	44016465	44016544	.	+	1	Parent=GY2U000550.t1
chr01	GY2_uniform_reannotated_v2	CDS	44016729	44016882	.	+	2	Parent=GY2U000550.t1
chr01	GY2_uniform_reannotated_v2	CDS	44017077	44017155	.	+	1	Parent=GY2U000550.t1
chr01	GY2_uniform_reannotated_v2	CDS	44017646	44017730	.	+	0	Parent=GY2U000550.t1
chr01	GY2_uniform_reannotated_v2	CDS	44017837	44017883	.	+	2	Parent=GY2U000550.t1
chr01	GY2_uniform_reannotated_v2	CDS	44018422	44018616	.	+	0	Parent=GY2U000550.t1
chr01	GY2_uniform_reannotated_v2	transcript	44159413	44195511	.	+	.	ID=GY2U000551.t1;geneID=GY2U000551
chr01	GY2_uniform_reannotated_v2	exon	44159413	44159754	.	+	.	Parent=GY2U000551.t1
chr01	GY2_uniform_reannotated_v2	exon	44161619	44161687	.	+	.	Parent=GY2U000551.t1
chr01	GY2_uniform_reannotated_v2	exon	44161773	44161879	.	+	.	Parent=GY2U000551.t1
chr01	GY2_uniform_reannotated_v2	exon	44161963	44162019	.	+	.	Parent=GY2U000551.t1
chr01	GY2_uniform_reannotated_v2	exon	44195189	44195511	.	+	.	Parent=GY2U000551.t1
chr01	GY2_uniform_reannotated_v2	CDS	44159655	44159754	.	+	0	Parent=GY2U000551.t1
chr01	GY2_uniform_reannotated_v2	CDS	44161619	44161687	.	+	2	Parent=GY2U000551.t1
chr01	GY2_uniform_reannotated_v2	CDS	44161773	44161879	.	+	2	Parent=GY2U000551.t1
chr01	GY2_uniform_reannotated_v2	CDS	44161963	44162010	.	+	0	Parent=GY2U000551.t1
chr01	GY2_uniform_reannotated_v2	transcript	44491820	44492985	.	-	.	ID=GY2U000552.t1;geneID=GY2U000552
chr01	GY2_uniform_reannotated_v2	exon	44491820	44492195	.	-	.	Parent=GY2U000552.t1
chr01	GY2_uniform_reannotated_v2	exon	44492295	44492450	.	-	.	Parent=GY2U000552.t1
chr01	GY2_uniform_reannotated_v2	exon	44492695	44492985	.	-	.	Parent=GY2U000552.t1
chr01	GY2_uniform_reannotated_v2	CDS	44492099	44492195	.	-	1	Parent=GY2U000552.t1
chr01	GY2_uniform_reannotated_v2	CDS	44492295	44492450	.	-	1	Parent=GY2U000552.t1
chr01	GY2_uniform_reannotated_v2	CDS	44492695	44492891	.	-	0	Parent=GY2U000552.t1
chr01	GY2_uniform_reannotated_v2	transcript	44492099	44492891	.	-	.	ID=GY2U000552.t2;geneID=GY2U000552
chr01	GY2_uniform_reannotated_v2	exon	44492099	44492195	.	-	.	Parent=GY2U000552.t2
chr01	GY2_uniform_reannotated_v2	exon	44492295	44492450	.	-	.	Parent=GY2U000552.t2
chr01	GY2_uniform_reannotated_v2	exon	44492695	44492891	.	-	.	Parent=GY2U000552.t2
chr01	GY2_uniform_reannotated_v2	CDS	44492099	44492195	.	-	1	Parent=GY2U000552.t2
chr01	GY2_uniform_reannotated_v2	CDS	44492295	44492450	.	-	1	Parent=GY2U000552.t2
chr01	GY2_uniform_reannotated_v2	CDS	44492695	44492891	.	-	0	Parent=GY2U000552.t2
chr01	GY2_uniform_reannotated_v2	transcript	44567785	44744567	.	-	.	ID=GY2U000553.t1;geneID=GY2U000553
chr01	GY2_uniform_reannotated_v2	exon	44567785	44568772	.	-	.	Parent=GY2U000553.t1
chr01	GY2_uniform_reannotated_v2	exon	44570495	44570823	.	-	.	Parent=GY2U000553.t1
chr01	GY2_uniform_reannotated_v2	exon	44589012	44589114	.	-	.	Parent=GY2U000553.t1
chr01	GY2_uniform_reannotated_v2	exon	44638268	44638449	.	-	.	Parent=GY2U000553.t1
chr01	GY2_uniform_reannotated_v2	exon	44663536	44663725	.	-	.	Parent=GY2U000553.t1
chr01	GY2_uniform_reannotated_v2	exon	44663813	44663901	.	-	.	Parent=GY2U000553.t1
chr01	GY2_uniform_reannotated_v2	exon	44689657	44689733	.	-	.	Parent=GY2U000553.t1
chr01	GY2_uniform_reannotated_v2	exon	44743362	44743452	.	-	.	Parent=GY2U000553.t1
chr01	GY2_uniform_reannotated_v2	exon	44744060	44744567	.	-	.	Parent=GY2U000553.t1
chr01	GY2_uniform_reannotated_v2	CDS	44568394	44568772	.	-	1	Parent=GY2U000553.t1
chr01	GY2_uniform_reannotated_v2	CDS	44570495	44570823	.	-	0	Parent=GY2U000553.t1
chr01	GY2_uniform_reannotated_v2	CDS	44589012	44589114	.	-	1	Parent=GY2U000553.t1
chr01	GY2_uniform_reannotated_v2	CDS	44638268	44638449	.	-	0	Parent=GY2U000553.t1
chr01	GY2_uniform_reannotated_v2	CDS	44663536	44663725	.	-	1	Parent=GY2U000553.t1
chr01	GY2_uniform_reannotated_v2	CDS	44663813	44663901	.	-	0	Parent=GY2U000553.t1
chr01	GY2_uniform_reannotated_v2	CDS	44689657	44689733	.	-	2	Parent=GY2U000553.t1
chr01	GY2_uniform_reannotated_v2	CDS	44743362	44743452	.	-	0	Parent=GY2U000553.t1
chr01	GY2_uniform_reannotated_v2	CDS	44744060	44744305	.	-	0	Parent=GY2U000553.t1
chr01	GY2_uniform_reannotated_v2	transcript	44715122	44717078	.	-	.	ID=GY2U000554.t1;geneID=GY2U000554
chr01	GY2_uniform_reannotated_v2	exon	44715122	44715453	.	-	.	Parent=GY2U000554.t1
chr01	GY2_uniform_reannotated_v2	exon	44715539	44715715	.	-	.	Parent=GY2U000554.t1
chr01	GY2_uniform_reannotated_v2	exon	44715793	44715891	.	-	.	Parent=GY2U000554.t1
chr01	GY2_uniform_reannotated_v2	exon	44715979	44716056	.	-	.	Parent=GY2U000554.t1
chr01	GY2_uniform_reannotated_v2	exon	44716170	44716298	.	-	.	Parent=GY2U000554.t1
chr01	GY2_uniform_reannotated_v2	exon	44716401	44716601	.	-	.	Parent=GY2U000554.t1
chr01	GY2_uniform_reannotated_v2	exon	44716690	44716752	.	-	.	Parent=GY2U000554.t1
chr01	GY2_uniform_reannotated_v2	exon	44716846	44716908	.	-	.	Parent=GY2U000554.t1
chr01	GY2_uniform_reannotated_v2	exon	44716988	44717078	.	-	.	Parent=GY2U000554.t1
chr01	GY2_uniform_reannotated_v2	CDS	44715122	44715453	.	-	2	Parent=GY2U000554.t1
chr01	GY2_uniform_reannotated_v2	CDS	44715539	44715715	.	-	2	Parent=GY2U000554.t1
chr01	GY2_uniform_reannotated_v2	CDS	44715793	44715891	.	-	2	Parent=GY2U000554.t1
chr01	GY2_uniform_reannotated_v2	CDS	44715979	44716056	.	-	2	Parent=GY2U000554.t1
chr01	GY2_uniform_reannotated_v2	CDS	44716170	44716298	.	-	2	Parent=GY2U000554.t1
chr01	GY2_uniform_reannotated_v2	CDS	44716401	44716428	.	-	0	Parent=GY2U000554.t1
chr01	GY2_uniform_reannotated_v2	transcript	45852461	45854333	.	+	.	ID=GY2U000555.t1;geneID=GY2U000555
chr01	GY2_uniform_reannotated_v2	exon	45852461	45853368	.	+	.	Parent=GY2U000555.t1
chr01	GY2_uniform_reannotated_v2	exon	45853498	45853685	.	+	.	Parent=GY2U000555.t1
chr01	GY2_uniform_reannotated_v2	exon	45853816	45854333	.	+	.	Parent=GY2U000555.t1
chr01	GY2_uniform_reannotated_v2	CDS	45852773	45853368	.	+	0	Parent=GY2U000555.t1
chr01	GY2_uniform_reannotated_v2	CDS	45853498	45853685	.	+	1	Parent=GY2U000555.t1
chr01	GY2_uniform_reannotated_v2	CDS	45853816	45854099	.	+	2	Parent=GY2U000555.t1
chr01	GY2_uniform_reannotated_v2	transcript	45922948	46023342	.	-	.	ID=GY2U000556.t1;geneID=GY2U000556
chr01	GY2_uniform_reannotated_v2	exon	45922948	45923758	.	-	.	Parent=GY2U000556.t1
chr01	GY2_uniform_reannotated_v2	exon	46021951	46022072	.	-	.	Parent=GY2U000556.t1
chr01	GY2_uniform_reannotated_v2	exon	46022288	46023342	.	-	.	Parent=GY2U000556.t1
chr01	GY2_uniform_reannotated_v2	CDS	45923301	45923758	.	-	2	Parent=GY2U000556.t1
chr01	GY2_uniform_reannotated_v2	CDS	46021951	46022072	.	-	1	Parent=GY2U000556.t1
chr01	GY2_uniform_reannotated_v2	CDS	46022288	46022886	.	-	0	Parent=GY2U000556.t1
chr01	GY2_uniform_reannotated_v2	transcript	46021835	46022886	.	-	.	ID=GY2U000556.t2;geneID=GY2U000556
chr01	GY2_uniform_reannotated_v2	exon	46021835	46022072	.	-	.	Parent=GY2U000556.t2
chr01	GY2_uniform_reannotated_v2	exon	46022288	46022886	.	-	.	Parent=GY2U000556.t2
chr01	GY2_uniform_reannotated_v2	CDS	46021835	46022072	.	-	1	Parent=GY2U000556.t2
chr01	GY2_uniform_reannotated_v2	CDS	46022288	46022886	.	-	0	Parent=GY2U000556.t2
chr01	GY2_uniform_reannotated_v2	transcript	46591981	46598603	.	+	.	ID=GY2U000557.t1;geneID=GY2U000557
chr01	GY2_uniform_reannotated_v2	exon	46591981	46592127	.	+	.	Parent=GY2U000557.t1
chr01	GY2_uniform_reannotated_v2	exon	46594488	46594569	.	+	.	Parent=GY2U000557.t1
chr01	GY2_uniform_reannotated_v2	exon	46596990	46597061	.	+	.	Parent=GY2U000557.t1
chr01	GY2_uniform_reannotated_v2	exon	46597163	46597437	.	+	.	Parent=GY2U000557.t1
chr01	GY2_uniform_reannotated_v2	exon	46597521	46597745	.	+	.	Parent=GY2U000557.t1
chr01	GY2_uniform_reannotated_v2	exon	46597822	46597914	.	+	.	Parent=GY2U000557.t1
chr01	GY2_uniform_reannotated_v2	exon	46597997	46598098	.	+	.	Parent=GY2U000557.t1
chr01	GY2_uniform_reannotated_v2	exon	46598195	46598603	.	+	.	Parent=GY2U000557.t1
chr01	GY2_uniform_reannotated_v2	CDS	46597007	46597061	.	+	0	Parent=GY2U000557.t1
chr01	GY2_uniform_reannotated_v2	CDS	46597163	46597437	.	+	2	Parent=GY2U000557.t1
chr01	GY2_uniform_reannotated_v2	CDS	46597521	46597745	.	+	0	Parent=GY2U000557.t1
chr01	GY2_uniform_reannotated_v2	CDS	46597822	46597914	.	+	0	Parent=GY2U000557.t1
chr01	GY2_uniform_reannotated_v2	CDS	46597997	46598098	.	+	0	Parent=GY2U000557.t1
chr01	GY2_uniform_reannotated_v2	CDS	46598195	46598566	.	+	0	Parent=GY2U000557.t1
chr01	GY2_uniform_reannotated_v2	transcript	47304766	47320474	.	+	.	ID=GY2U000558.t1;geneID=GY2U000558
chr01	GY2_uniform_reannotated_v2	exon	47304766	47305414	.	+	.	Parent=GY2U000558.t1
chr01	GY2_uniform_reannotated_v2	exon	47305751	47305792	.	+	.	Parent=GY2U000558.t1
chr01	GY2_uniform_reannotated_v2	exon	47320152	47320474	.	+	.	Parent=GY2U000558.t1
chr01	GY2_uniform_reannotated_v2	CDS	47304766	47305414	.	+	0	Parent=GY2U000558.t1
chr01	GY2_uniform_reannotated_v2	CDS	47305751	47305792	.	+	2	Parent=GY2U000558.t1
chr01	GY2_uniform_reannotated_v2	CDS	47320152	47320474	.	+	2	Parent=GY2U000558.t1
chr01	GY2_uniform_reannotated_v2	transcript	47341856	47362611	.	+	.	ID=GY2U000559.t1;geneID=GY2U000559
chr01	GY2_uniform_reannotated_v2	exon	47341856	47341976	.	+	.	Parent=GY2U000559.t1
chr01	GY2_uniform_reannotated_v2	exon	47343085	47343233	.	+	.	Parent=GY2U000559.t1
chr01	GY2_uniform_reannotated_v2	exon	47343329	47343402	.	+	.	Parent=GY2U000559.t1
chr01	GY2_uniform_reannotated_v2	exon	47346553	47346679	.	+	.	Parent=GY2U000559.t1
chr01	GY2_uniform_reannotated_v2	exon	47347477	47347578	.	+	.	Parent=GY2U000559.t1
chr01	GY2_uniform_reannotated_v2	exon	47348403	47348460	.	+	.	Parent=GY2U000559.t1
chr01	GY2_uniform_reannotated_v2	exon	47360246	47360283	.	+	.	Parent=GY2U000559.t1
chr01	GY2_uniform_reannotated_v2	exon	47362476	47362611	.	+	.	Parent=GY2U000559.t1
chr01	GY2_uniform_reannotated_v2	CDS	47341856	47341976	.	+	0	Parent=GY2U000559.t1
chr01	GY2_uniform_reannotated_v2	CDS	47343085	47343233	.	+	2	Parent=GY2U000559.t1
chr01	GY2_uniform_reannotated_v2	CDS	47343329	47343402	.	+	0	Parent=GY2U000559.t1
chr01	GY2_uniform_reannotated_v2	CDS	47346553	47346679	.	+	1	Parent=GY2U000559.t1
chr01	GY2_uniform_reannotated_v2	CDS	47347477	47347578	.	+	0	Parent=GY2U000559.t1
chr01	GY2_uniform_reannotated_v2	CDS	47348403	47348460	.	+	0	Parent=GY2U000559.t1
chr01	GY2_uniform_reannotated_v2	CDS	47360246	47360283	.	+	2	Parent=GY2U000559.t1
chr01	GY2_uniform_reannotated_v2	CDS	47362476	47362529	.	+	0	Parent=GY2U000559.t1
chr01	GY2_uniform_reannotated_v2	transcript	47364253	47369496	.	-	.	ID=GY2U000560.t1;geneID=GY2U000560
chr01	GY2_uniform_reannotated_v2	exon	47364253	47365245	.	-	.	Parent=GY2U000560.t1
chr01	GY2_uniform_reannotated_v2	exon	47365357	47365960	.	-	.	Parent=GY2U000560.t1
chr01	GY2_uniform_reannotated_v2	exon	47366055	47366514	.	-	.	Parent=GY2U000560.t1
chr01	GY2_uniform_reannotated_v2	exon	47366603	47366825	.	-	.	Parent=GY2U000560.t1
chr01	GY2_uniform_reannotated_v2	exon	47366910	47366945	.	-	.	Parent=GY2U000560.t1
chr01	GY2_uniform_reannotated_v2	exon	47367742	47368070	.	-	.	Parent=GY2U000560.t1
chr01	GY2_uniform_reannotated_v2	exon	47369200	47369496	.	-	.	Parent=GY2U000560.t1
chr01	GY2_uniform_reannotated_v2	CDS	47365930	47365960	.	-	1	Parent=GY2U000560.t1
chr01	GY2_uniform_reannotated_v2	CDS	47366055	47366514	.	-	2	Parent=GY2U000560.t1
chr01	GY2_uniform_reannotated_v2	CDS	47366603	47366825	.	-	0	Parent=GY2U000560.t1
chr01	GY2_uniform_reannotated_v2	CDS	47366910	47366945	.	-	0	Parent=GY2U000560.t1
chr01	GY2_uniform_reannotated_v2	CDS	47367742	47368065	.	-	0	Parent=GY2U000560.t1
chr01	GY2_uniform_reannotated_v2	transcript	47380003	47401156	.	+	.	ID=GY2U000561.t1;geneID=GY2U000561
chr01	GY2_uniform_reannotated_v2	exon	47380003	47380250	.	+	.	Parent=GY2U000561.t1
chr01	GY2_uniform_reannotated_v2	exon	47386575	47386621	.	+	.	Parent=GY2U000561.t1
chr01	GY2_uniform_reannotated_v2	exon	47387609	47388913	.	+	.	Parent=GY2U000561.t1
chr01	GY2_uniform_reannotated_v2	exon	47389400	47389488	.	+	.	Parent=GY2U000561.t1
chr01	GY2_uniform_reannotated_v2	exon	47394337	47394439	.	+	.	Parent=GY2U000561.t1
chr01	GY2_uniform_reannotated_v2	exon	47394509	47394613	.	+	.	Parent=GY2U000561.t1
chr01	GY2_uniform_reannotated_v2	exon	47398080	47398194	.	+	.	Parent=GY2U000561.t1
chr01	GY2_uniform_reannotated_v2	exon	47398724	47398903	.	+	.	Parent=GY2U000561.t1
chr01	GY2_uniform_reannotated_v2	exon	47400765	47401156	.	+	.	Parent=GY2U000561.t1
chr01	GY2_uniform_reannotated_v2	CDS	47380058	47380250	.	+	0	Parent=GY2U000561.t1
chr01	GY2_uniform_reannotated_v2	CDS	47386575	47386621	.	+	2	Parent=GY2U000561.t1
chr01	GY2_uniform_reannotated_v2	CDS	47387609	47388913	.	+	0	Parent=GY2U000561.t1
chr01	GY2_uniform_reannotated_v2	CDS	47389400	47389488	.	+	0	Parent=GY2U000561.t1
chr01	GY2_uniform_reannotated_v2	CDS	47394337	47394439	.	+	1	Parent=GY2U000561.t1
chr01	GY2_uniform_reannotated_v2	CDS	47394509	47394613	.	+	0	Parent=GY2U000561.t1
chr01	GY2_uniform_reannotated_v2	CDS	47398080	47398194	.	+	0	Parent=GY2U000561.t1
chr01	GY2_uniform_reannotated_v2	CDS	47398724	47398903	.	+	2	Parent=GY2U000561.t1
chr01	GY2_uniform_reannotated_v2	CDS	47400765	47400916	.	+	2	Parent=GY2U000561.t1
chr01	GY2_uniform_reannotated_v2	transcript	47401704	47402901	.	-	.	ID=GY2U000562.t1;geneID=GY2U000562
chr01	GY2_uniform_reannotated_v2	exon	47401704	47402557	.	-	.	Parent=GY2U000562.t1
chr01	GY2_uniform_reannotated_v2	exon	47402685	47402901	.	-	.	Parent=GY2U000562.t1
chr01	GY2_uniform_reannotated_v2	CDS	47401704	47402557	.	-	2	Parent=GY2U000562.t1
chr01	GY2_uniform_reannotated_v2	CDS	47402685	47402901	.	-	0	Parent=GY2U000562.t1
chr01	GY2_uniform_reannotated_v2	transcript	47748120	47779834	.	+	.	ID=GY2U000563.t1;geneID=GY2U000563
chr01	GY2_uniform_reannotated_v2	exon	47748120	47748658	.	+	.	Parent=GY2U000563.t1
chr01	GY2_uniform_reannotated_v2	exon	47750108	47750348	.	+	.	Parent=GY2U000563.t1
chr01	GY2_uniform_reannotated_v2	exon	47775144	47775237	.	+	.	Parent=GY2U000563.t1
chr01	GY2_uniform_reannotated_v2	exon	47779353	47779834	.	+	.	Parent=GY2U000563.t1
chr01	GY2_uniform_reannotated_v2	CDS	47748285	47748658	.	+	0	Parent=GY2U000563.t1
chr01	GY2_uniform_reannotated_v2	CDS	47750108	47750348	.	+	1	Parent=GY2U000563.t1
chr01	GY2_uniform_reannotated_v2	CDS	47775144	47775237	.	+	0	Parent=GY2U000563.t1
chr01	GY2_uniform_reannotated_v2	CDS	47779353	47779612	.	+	2	Parent=GY2U000563.t1
chr01	GY2_uniform_reannotated_v2	transcript	48941799	48948193	.	+	.	ID=GY2U000564.t1;geneID=GY2U000564
chr01	GY2_uniform_reannotated_v2	exon	48941799	48941998	.	+	.	Parent=GY2U000564.t1
chr01	GY2_uniform_reannotated_v2	exon	48943071	48943115	.	+	.	Parent=GY2U000564.t1
chr01	GY2_uniform_reannotated_v2	exon	48943215	48943299	.	+	.	Parent=GY2U000564.t1
chr01	GY2_uniform_reannotated_v2	exon	48943439	48943495	.	+	.	Parent=GY2U000564.t1
chr01	GY2_uniform_reannotated_v2	exon	48943650	48943716	.	+	.	Parent=GY2U000564.t1
chr01	GY2_uniform_reannotated_v2	exon	48944053	48944157	.	+	.	Parent=GY2U000564.t1
chr01	GY2_uniform_reannotated_v2	exon	48945035	48945572	.	+	.	Parent=GY2U000564.t1
chr01	GY2_uniform_reannotated_v2	exon	48945812	48945996	.	+	.	Parent=GY2U000564.t1
chr01	GY2_uniform_reannotated_v2	exon	48946228	48946336	.	+	.	Parent=GY2U000564.t1
chr01	GY2_uniform_reannotated_v2	exon	48946463	48946611	.	+	.	Parent=GY2U000564.t1
chr01	GY2_uniform_reannotated_v2	exon	48947310	48948193	.	+	.	Parent=GY2U000564.t1
chr01	GY2_uniform_reannotated_v2	CDS	48943086	48943115	.	+	0	Parent=GY2U000564.t1
chr01	GY2_uniform_reannotated_v2	CDS	48943215	48943299	.	+	0	Parent=GY2U000564.t1
chr01	GY2_uniform_reannotated_v2	CDS	48943439	48943495	.	+	2	Parent=GY2U000564.t1
chr01	GY2_uniform_reannotated_v2	CDS	48943650	48943716	.	+	2	Parent=GY2U000564.t1
chr01	GY2_uniform_reannotated_v2	CDS	48944053	48944157	.	+	1	Parent=GY2U000564.t1
chr01	GY2_uniform_reannotated_v2	CDS	48945035	48945572	.	+	1	Parent=GY2U000564.t1
chr01	GY2_uniform_reannotated_v2	CDS	48945812	48945996	.	+	0	Parent=GY2U000564.t1
chr01	GY2_uniform_reannotated_v2	CDS	48946228	48946336	.	+	1	Parent=GY2U000564.t1
chr01	GY2_uniform_reannotated_v2	CDS	48946463	48946611	.	+	0	Parent=GY2U000564.t1
chr01	GY2_uniform_reannotated_v2	CDS	48947310	48947646	.	+	1	Parent=GY2U000564.t1
chr01	GY2_uniform_reannotated_v2	transcript	49472908	49483899	.	-	.	ID=GY2U000565.t1;geneID=GY2U000565
chr01	GY2_uniform_reannotated_v2	exon	49472908	49473419	.	-	.	Parent=GY2U000565.t1
chr01	GY2_uniform_reannotated_v2	exon	49474269	49474392	.	-	.	Parent=GY2U000565.t1
chr01	GY2_uniform_reannotated_v2	exon	49474557	49474772	.	-	.	Parent=GY2U000565.t1
chr01	GY2_uniform_reannotated_v2	exon	49474850	49474978	.	-	.	Parent=GY2U000565.t1
chr01	GY2_uniform_reannotated_v2	exon	49480510	49480756	.	-	.	Parent=GY2U000565.t1
chr01	GY2_uniform_reannotated_v2	exon	49480883	49481215	.	-	.	Parent=GY2U000565.t1
chr01	GY2_uniform_reannotated_v2	exon	49481302	49481528	.	-	.	Parent=GY2U000565.t1
chr01	GY2_uniform_reannotated_v2	exon	49481781	49483433	.	-	.	Parent=GY2U000565.t1
chr01	GY2_uniform_reannotated_v2	exon	49483526	49483606	.	-	.	Parent=GY2U000565.t1
chr01	GY2_uniform_reannotated_v2	exon	49483727	49483899	.	-	.	Parent=GY2U000565.t1
chr01	GY2_uniform_reannotated_v2	CDS	49473181	49473419	.	-	2	Parent=GY2U000565.t1
chr01	GY2_uniform_reannotated_v2	CDS	49474269	49474392	.	-	0	Parent=GY2U000565.t1
chr01	GY2_uniform_reannotated_v2	CDS	49474557	49474772	.	-	0	Parent=GY2U000565.t1
chr01	GY2_uniform_reannotated_v2	CDS	49474850	49474978	.	-	0	Parent=GY2U000565.t1
chr01	GY2_uniform_reannotated_v2	CDS	49480510	49480756	.	-	1	Parent=GY2U000565.t1
chr01	GY2_uniform_reannotated_v2	CDS	49480883	49481215	.	-	1	Parent=GY2U000565.t1
chr01	GY2_uniform_reannotated_v2	CDS	49481302	49481528	.	-	0	Parent=GY2U000565.t1
chr01	GY2_uniform_reannotated_v2	CDS	49481781	49483310	.	-	0	Parent=GY2U000565.t1
chr01	GY2_uniform_reannotated_v2	transcript	49576760	49583731	.	+	.	ID=GY2U000566.t1;geneID=GY2U000566
chr01	GY2_uniform_reannotated_v2	exon	49576760	49577228	.	+	.	Parent=GY2U000566.t1
chr01	GY2_uniform_reannotated_v2	exon	49577907	49577955	.	+	.	Parent=GY2U000566.t1
chr01	GY2_uniform_reannotated_v2	exon	49578290	49578566	.	+	.	Parent=GY2U000566.t1
chr01	GY2_uniform_reannotated_v2	exon	49578654	49578728	.	+	.	Parent=GY2U000566.t1
chr01	GY2_uniform_reannotated_v2	exon	49578810	49578868	.	+	.	Parent=GY2U000566.t1
chr01	GY2_uniform_reannotated_v2	exon	49578974	49579109	.	+	.	Parent=GY2U000566.t1
chr01	GY2_uniform_reannotated_v2	exon	49579880	49579976	.	+	.	Parent=GY2U000566.t1
chr01	GY2_uniform_reannotated_v2	exon	49580171	49580237	.	+	.	Parent=GY2U000566.t1
chr01	GY2_uniform_reannotated_v2	exon	49581088	49581186	.	+	.	Parent=GY2U000566.t1
chr01	GY2_uniform_reannotated_v2	exon	49581364	49581453	.	+	.	Parent=GY2U000566.t1
chr01	GY2_uniform_reannotated_v2	exon	49581678	49581832	.	+	.	Parent=GY2U000566.t1
chr01	GY2_uniform_reannotated_v2	exon	49582425	49582526	.	+	.	Parent=GY2U000566.t1
chr01	GY2_uniform_reannotated_v2	exon	49583505	49583731	.	+	.	Parent=GY2U000566.t1
chr01	GY2_uniform_reannotated_v2	CDS	49578314	49578566	.	+	0	Parent=GY2U000566.t1
chr01	GY2_uniform_reannotated_v2	CDS	49578654	49578728	.	+	2	Parent=GY2U000566.t1
chr01	GY2_uniform_reannotated_v2	CDS	49578810	49578868	.	+	2	Parent=GY2U000566.t1
chr01	GY2_uniform_reannotated_v2	CDS	49578974	49579109	.	+	0	Parent=GY2U000566.t1
chr01	GY2_uniform_reannotated_v2	CDS	49579880	49579976	.	+	2	Parent=GY2U000566.t1
chr01	GY2_uniform_reannotated_v2	CDS	49580171	49580237	.	+	1	Parent=GY2U000566.t1
chr01	GY2_uniform_reannotated_v2	CDS	49581088	49581186	.	+	0	Parent=GY2U000566.t1
chr01	GY2_uniform_reannotated_v2	CDS	49581364	49581453	.	+	0	Parent=GY2U000566.t1
chr01	GY2_uniform_reannotated_v2	CDS	49581678	49581832	.	+	0	Parent=GY2U000566.t1
chr01	GY2_uniform_reannotated_v2	CDS	49582425	49582526	.	+	1	Parent=GY2U000566.t1
chr01	GY2_uniform_reannotated_v2	CDS	49583505	49583625	.	+	1	Parent=GY2U000566.t1
chr01	GY2_uniform_reannotated_v2	transcript	49590190	49591424	.	-	.	ID=GY2U000567.t1;geneID=GY2U000567
chr01	GY2_uniform_reannotated_v2	exon	49590190	49591424	.	-	.	Parent=GY2U000567.t1
chr01	GY2_uniform_reannotated_v2	CDS	49590495	49591262	.	-	0	Parent=GY2U000567.t1
chr01	GY2_uniform_reannotated_v2	transcript	50250643	50261809	.	+	.	ID=GY2U000568.t1;geneID=GY2U000568
chr01	GY2_uniform_reannotated_v2	exon	50250643	50251104	.	+	.	Parent=GY2U000568.t1
chr01	GY2_uniform_reannotated_v2	exon	50251283	50251351	.	+	.	Parent=GY2U000568.t1
chr01	GY2_uniform_reannotated_v2	exon	50251562	50251668	.	+	.	Parent=GY2U000568.t1
chr01	GY2_uniform_reannotated_v2	exon	50261504	50261809	.	+	.	Parent=GY2U000568.t1
chr01	GY2_uniform_reannotated_v2	CDS	50250969	50251104	.	+	0	Parent=GY2U000568.t1
chr01	GY2_uniform_reannotated_v2	CDS	50251283	50251351	.	+	2	Parent=GY2U000568.t1
chr01	GY2_uniform_reannotated_v2	CDS	50251562	50251668	.	+	2	Parent=GY2U000568.t1
chr01	GY2_uniform_reannotated_v2	CDS	50261504	50261548	.	+	0	Parent=GY2U000568.t1
chr01	GY2_uniform_reannotated_v2	transcript	50310603	50325086	.	+	.	ID=GY2U000569.t1;geneID=GY2U000569
chr01	GY2_uniform_reannotated_v2	exon	50310603	50310722	.	+	.	Parent=GY2U000569.t1
chr01	GY2_uniform_reannotated_v2	exon	50310823	50310959	.	+	.	Parent=GY2U000569.t1
chr01	GY2_uniform_reannotated_v2	exon	50321996	50322235	.	+	.	Parent=GY2U000569.t1
chr01	GY2_uniform_reannotated_v2	exon	50323820	50323982	.	+	.	Parent=GY2U000569.t1
chr01	GY2_uniform_reannotated_v2	exon	50324285	50324358	.	+	.	Parent=GY2U000569.t1
chr01	GY2_uniform_reannotated_v2	exon	50324450	50324546	.	+	.	Parent=GY2U000569.t1
chr01	GY2_uniform_reannotated_v2	exon	50325012	50325086	.	+	.	Parent=GY2U000569.t1
chr01	GY2_uniform_reannotated_v2	CDS	50310603	50310722	.	+	0	Parent=GY2U000569.t1
chr01	GY2_uniform_reannotated_v2	CDS	50310823	50310959	.	+	0	Parent=GY2U000569.t1
chr01	GY2_uniform_reannotated_v2	CDS	50321996	50322235	.	+	1	Parent=GY2U000569.t1
chr01	GY2_uniform_reannotated_v2	CDS	50323820	50323982	.	+	1	Parent=GY2U000569.t1
chr01	GY2_uniform_reannotated_v2	CDS	50324285	50324358	.	+	0	Parent=GY2U000569.t1
chr01	GY2_uniform_reannotated_v2	CDS	50324450	50324546	.	+	1	Parent=GY2U000569.t1
chr01	GY2_uniform_reannotated_v2	CDS	50325012	50325086	.	+	0	Parent=GY2U000569.t1
chr01	GY2_uniform_reannotated_v2	transcript	50604624	50661925	.	+	.	ID=GY2U000570.t1;geneID=GY2U000570
chr01	GY2_uniform_reannotated_v2	exon	50604624	50604746	.	+	.	Parent=GY2U000570.t1
chr01	GY2_uniform_reannotated_v2	exon	50605652	50606264	.	+	.	Parent=GY2U000570.t1
chr01	GY2_uniform_reannotated_v2	exon	50607614	50607729	.	+	.	Parent=GY2U000570.t1
chr01	GY2_uniform_reannotated_v2	exon	50607823	50607945	.	+	.	Parent=GY2U000570.t1
chr01	GY2_uniform_reannotated_v2	exon	50608398	50608583	.	+	.	Parent=GY2U000570.t1
chr01	GY2_uniform_reannotated_v2	exon	50608665	50608880	.	+	.	Parent=GY2U000570.t1
chr01	GY2_uniform_reannotated_v2	exon	50613897	50614114	.	+	.	Parent=GY2U000570.t1
chr01	GY2_uniform_reannotated_v2	exon	50647206	50647281	.	+	.	Parent=GY2U000570.t1
chr01	GY2_uniform_reannotated_v2	exon	50647362	50647451	.	+	.	Parent=GY2U000570.t1
chr01	GY2_uniform_reannotated_v2	exon	50660108	50661925	.	+	.	Parent=GY2U000570.t1
chr01	GY2_uniform_reannotated_v2	CDS	50605700	50606264	.	+	0	Parent=GY2U000570.t1
chr01	GY2_uniform_reannotated_v2	CDS	50607614	50607729	.	+	2	Parent=GY2U000570.t1
chr01	GY2_uniform_reannotated_v2	CDS	50607823	50607945	.	+	0	Parent=GY2U000570.t1
chr01	GY2_uniform_reannotated_v2	CDS	50608398	50608583	.	+	0	Parent=GY2U000570.t1
chr01	GY2_uniform_reannotated_v2	CDS	50608665	50608880	.	+	0	Parent=GY2U000570.t1
chr01	GY2_uniform_reannotated_v2	CDS	50613897	50614114	.	+	0	Parent=GY2U000570.t1
chr01	GY2_uniform_reannotated_v2	CDS	50647206	50647281	.	+	1	Parent=GY2U000570.t1
chr01	GY2_uniform_reannotated_v2	CDS	50647362	50647451	.	+	0	Parent=GY2U000570.t1
chr01	GY2_uniform_reannotated_v2	CDS	50660108	50661286	.	+	0	Parent=GY2U000570.t1
chr01	GY2_uniform_reannotated_v2	transcript	50664774	50668706	.	-	.	ID=GY2U000571.t1;geneID=GY2U000571
chr01	GY2_uniform_reannotated_v2	exon	50664774	50665254	.	-	.	Parent=GY2U000571.t1
chr01	GY2_uniform_reannotated_v2	exon	50665373	50665490	.	-	.	Parent=GY2U000571.t1
chr01	GY2_uniform_reannotated_v2	exon	50665623	50665715	.	-	.	Parent=GY2U000571.t1
chr01	GY2_uniform_reannotated_v2	exon	50666223	50666347	.	-	.	Parent=GY2U000571.t1
chr01	GY2_uniform_reannotated_v2	exon	50666448	50666729	.	-	.	Parent=GY2U000571.t1
chr01	GY2_uniform_reannotated_v2	exon	50666853	50666932	.	-	.	Parent=GY2U000571.t1
chr01	GY2_uniform_reannotated_v2	exon	50667013	50667105	.	-	.	Parent=GY2U000571.t1
chr01	GY2_uniform_reannotated_v2	exon	50667293	50667388	.	-	.	Parent=GY2U000571.t1
chr01	GY2_uniform_reannotated_v2	exon	50667579	50667680	.	-	.	Parent=GY2U000571.t1
chr01	GY2_uniform_reannotated_v2	exon	50667836	50668706	.	-	.	Parent=GY2U000571.t1
chr01	GY2_uniform_reannotated_v2	CDS	50665105	50665254	.	-	0	Parent=GY2U000571.t1
chr01	GY2_uniform_reannotated_v2	CDS	50665373	50665490	.	-	1	Parent=GY2U000571.t1
chr01	GY2_uniform_reannotated_v2	CDS	50665623	50665715	.	-	1	Parent=GY2U000571.t1
chr01	GY2_uniform_reannotated_v2	CDS	50666223	50666347	.	-	0	Parent=GY2U000571.t1
chr01	GY2_uniform_reannotated_v2	CDS	50666448	50666729	.	-	0	Parent=GY2U000571.t1
chr01	GY2_uniform_reannotated_v2	CDS	50666853	50666932	.	-	2	Parent=GY2U000571.t1
chr01	GY2_uniform_reannotated_v2	CDS	50667013	50667105	.	-	2	Parent=GY2U000571.t1
chr01	GY2_uniform_reannotated_v2	CDS	50667293	50667388	.	-	2	Parent=GY2U000571.t1
chr01	GY2_uniform_reannotated_v2	CDS	50667579	50667680	.	-	2	Parent=GY2U000571.t1
chr01	GY2_uniform_reannotated_v2	CDS	50667836	50668100	.	-	0	Parent=GY2U000571.t1
chr01	GY2_uniform_reannotated_v2	transcript	51717207	51723656	.	+	.	ID=GY2U000572.t1;geneID=GY2U000572
chr01	GY2_uniform_reannotated_v2	exon	51717207	51717886	.	+	.	Parent=GY2U000572.t1
chr01	GY2_uniform_reannotated_v2	exon	51722579	51723656	.	+	.	Parent=GY2U000572.t1
chr01	GY2_uniform_reannotated_v2	CDS	51717353	51717886	.	+	0	Parent=GY2U000572.t1
chr01	GY2_uniform_reannotated_v2	CDS	51722579	51723268	.	+	0	Parent=GY2U000572.t1
chr01	GY2_uniform_reannotated_v2	transcript	52338621	52343197	.	-	.	ID=GY2U000573.t1;geneID=GY2U000573
chr01	GY2_uniform_reannotated_v2	exon	52338621	52338856	.	-	.	Parent=GY2U000573.t1
chr01	GY2_uniform_reannotated_v2	exon	52339056	52339130	.	-	.	Parent=GY2U000573.t1
chr01	GY2_uniform_reannotated_v2	exon	52340391	52340453	.	-	.	Parent=GY2U000573.t1
chr01	GY2_uniform_reannotated_v2	exon	52341118	52341230	.	-	.	Parent=GY2U000573.t1
chr01	GY2_uniform_reannotated_v2	exon	52342342	52342466	.	-	.	Parent=GY2U000573.t1
chr01	GY2_uniform_reannotated_v2	exon	52342628	52343197	.	-	.	Parent=GY2U000573.t1
chr01	GY2_uniform_reannotated_v2	CDS	52338731	52338856	.	-	0	Parent=GY2U000573.t1
chr01	GY2_uniform_reannotated_v2	CDS	52339056	52339130	.	-	0	Parent=GY2U000573.t1
chr01	GY2_uniform_reannotated_v2	CDS	52340391	52340453	.	-	0	Parent=GY2U000573.t1
chr01	GY2_uniform_reannotated_v2	CDS	52341118	52341192	.	-	0	Parent=GY2U000573.t1
chr01	GY2_uniform_reannotated_v2	transcript	53197422	53199599	.	+	.	ID=GY2U000574.t1;geneID=GY2U000574
chr01	GY2_uniform_reannotated_v2	exon	53197422	53199599	.	+	.	Parent=GY2U000574.t1
chr01	GY2_uniform_reannotated_v2	CDS	53197571	53199283	.	+	0	Parent=GY2U000574.t1
chr01	GY2_uniform_reannotated_v2	transcript	53420617	53484677	.	+	.	ID=GY2U000575.t1;geneID=GY2U000575
chr01	GY2_uniform_reannotated_v2	exon	53420617	53420817	.	+	.	Parent=GY2U000575.t1
chr01	GY2_uniform_reannotated_v2	exon	53421337	53421402	.	+	.	Parent=GY2U000575.t1
chr01	GY2_uniform_reannotated_v2	exon	53470584	53471679	.	+	.	Parent=GY2U000575.t1
chr01	GY2_uniform_reannotated_v2	exon	53471787	53471925	.	+	.	Parent=GY2U000575.t1
chr01	GY2_uniform_reannotated_v2	exon	53478497	53478687	.	+	.	Parent=GY2U000575.t1
chr01	GY2_uniform_reannotated_v2	exon	53478829	53478936	.	+	.	Parent=GY2U000575.t1
chr01	GY2_uniform_reannotated_v2	exon	53479158	53479361	.	+	.	Parent=GY2U000575.t1
chr01	GY2_uniform_reannotated_v2	exon	53479588	53479819	.	+	.	Parent=GY2U000575.t1
chr01	GY2_uniform_reannotated_v2	exon	53479903	53480052	.	+	.	Parent=GY2U000575.t1
chr01	GY2_uniform_reannotated_v2	exon	53480141	53480297	.	+	.	Parent=GY2U000575.t1
chr01	GY2_uniform_reannotated_v2	exon	53480519	53480646	.	+	.	Parent=GY2U000575.t1
chr01	GY2_uniform_reannotated_v2	exon	53480728	53481050	.	+	.	Parent=GY2U000575.t1
chr01	GY2_uniform_reannotated_v2	exon	53481929	53482123	.	+	.	Parent=GY2U000575.t1
chr01	GY2_uniform_reannotated_v2	exon	53484162	53484677	.	+	.	Parent=GY2U000575.t1
chr01	GY2_uniform_reannotated_v2	CDS	53470630	53471679	.	+	0	Parent=GY2U000575.t1
chr01	GY2_uniform_reannotated_v2	CDS	53471787	53471925	.	+	0	Parent=GY2U000575.t1
chr01	GY2_uniform_reannotated_v2	CDS	53478497	53478687	.	+	2	Parent=GY2U000575.t1
chr01	GY2_uniform_reannotated_v2	CDS	53478829	53478936	.	+	0	Parent=GY2U000575.t1
chr01	GY2_uniform_reannotated_v2	CDS	53479158	53479361	.	+	0	Parent=GY2U000575.t1
chr01	GY2_uniform_reannotated_v2	CDS	53479588	53479819	.	+	0	Parent=GY2U000575.t1
chr01	GY2_uniform_reannotated_v2	CDS	53479903	53480052	.	+	2	Parent=GY2U000575.t1
chr01	GY2_uniform_reannotated_v2	CDS	53480141	53480297	.	+	2	Parent=GY2U000575.t1
chr01	GY2_uniform_reannotated_v2	CDS	53480519	53480646	.	+	1	Parent=GY2U000575.t1
chr01	GY2_uniform_reannotated_v2	CDS	53480728	53481050	.	+	2	Parent=GY2U000575.t1
chr01	GY2_uniform_reannotated_v2	CDS	53481929	53482123	.	+	0	Parent=GY2U000575.t1
chr01	GY2_uniform_reannotated_v2	CDS	53484162	53484395	.	+	0	Parent=GY2U000575.t1
chr01	GY2_uniform_reannotated_v2	transcript	53564087	53595437	.	-	.	ID=GY2U000576.t1;geneID=GY2U000576
chr01	GY2_uniform_reannotated_v2	exon	53564087	53564185	.	-	.	Parent=GY2U000576.t1
chr01	GY2_uniform_reannotated_v2	exon	53586800	53586971	.	-	.	Parent=GY2U000576.t1
chr01	GY2_uniform_reannotated_v2	exon	53587052	53588948	.	-	.	Parent=GY2U000576.t1
chr01	GY2_uniform_reannotated_v2	exon	53592998	53593100	.	-	.	Parent=GY2U000576.t1
chr01	GY2_uniform_reannotated_v2	exon	53594902	53595110	.	-	.	Parent=GY2U000576.t1
chr01	GY2_uniform_reannotated_v2	exon	53595209	53595437	.	-	.	Parent=GY2U000576.t1
chr01	GY2_uniform_reannotated_v2	CDS	53564087	53564185	.	-	0	Parent=GY2U000576.t1
chr01	GY2_uniform_reannotated_v2	CDS	53586800	53586971	.	-	1	Parent=GY2U000576.t1
chr01	GY2_uniform_reannotated_v2	CDS	53587052	53588948	.	-	2	Parent=GY2U000576.t1
chr01	GY2_uniform_reannotated_v2	CDS	53592998	53593100	.	-	0	Parent=GY2U000576.t1
chr01	GY2_uniform_reannotated_v2	CDS	53594902	53595110	.	-	2	Parent=GY2U000576.t1
chr01	GY2_uniform_reannotated_v2	CDS	53595209	53595437	.	-	0	Parent=GY2U000576.t1
chr01	GY2_uniform_reannotated_v2	transcript	53597748	53599005	.	-	.	ID=GY2U000577.t2;geneID=GY2U000577
chr01	GY2_uniform_reannotated_v2	exon	53597748	53597877	.	-	.	Parent=GY2U000577.t2
chr01	GY2_uniform_reannotated_v2	exon	53598105	53598162	.	-	.	Parent=GY2U000577.t2
chr01	GY2_uniform_reannotated_v2	exon	53598314	53598443	.	-	.	Parent=GY2U000577.t2
chr01	GY2_uniform_reannotated_v2	exon	53598542	53598771	.	-	.	Parent=GY2U000577.t2
chr01	GY2_uniform_reannotated_v2	exon	53598924	53599005	.	-	.	Parent=GY2U000577.t2
chr01	GY2_uniform_reannotated_v2	CDS	53597748	53597877	.	-	1	Parent=GY2U000577.t2
chr01	GY2_uniform_reannotated_v2	CDS	53598105	53598162	.	-	2	Parent=GY2U000577.t2
chr01	GY2_uniform_reannotated_v2	CDS	53598314	53598443	.	-	0	Parent=GY2U000577.t2
chr01	GY2_uniform_reannotated_v2	CDS	53598542	53598771	.	-	2	Parent=GY2U000577.t2
chr01	GY2_uniform_reannotated_v2	CDS	53598924	53599005	.	-	0	Parent=GY2U000577.t2
chr01	GY2_uniform_reannotated_v2	transcript	53597748	53599005	.	-	.	ID=GY2U000577.t3;geneID=GY2U000577
chr01	GY2_uniform_reannotated_v2	exon	53597748	53597874	.	-	.	Parent=GY2U000577.t3
chr01	GY2_uniform_reannotated_v2	exon	53598105	53598162	.	-	.	Parent=GY2U000577.t3
chr01	GY2_uniform_reannotated_v2	exon	53598314	53598443	.	-	.	Parent=GY2U000577.t3
chr01	GY2_uniform_reannotated_v2	exon	53598542	53598771	.	-	.	Parent=GY2U000577.t3
chr01	GY2_uniform_reannotated_v2	exon	53598924	53599005	.	-	.	Parent=GY2U000577.t3
chr01	GY2_uniform_reannotated_v2	CDS	53597748	53597874	.	-	1	Parent=GY2U000577.t3
chr01	GY2_uniform_reannotated_v2	CDS	53598105	53598162	.	-	2	Parent=GY2U000577.t3
chr01	GY2_uniform_reannotated_v2	CDS	53598314	53598443	.	-	0	Parent=GY2U000577.t3
chr01	GY2_uniform_reannotated_v2	CDS	53598542	53598771	.	-	2	Parent=GY2U000577.t3
chr01	GY2_uniform_reannotated_v2	CDS	53598924	53599005	.	-	0	Parent=GY2U000577.t3
chr01	GY2_uniform_reannotated_v2	transcript	53598101	53599346	.	-	.	ID=GY2U000577.t1;geneID=GY2U000577
chr01	GY2_uniform_reannotated_v2	exon	53598101	53598162	.	-	.	Parent=GY2U000577.t1
chr01	GY2_uniform_reannotated_v2	exon	53598314	53598443	.	-	.	Parent=GY2U000577.t1
chr01	GY2_uniform_reannotated_v2	exon	53598542	53598771	.	-	.	Parent=GY2U000577.t1
chr01	GY2_uniform_reannotated_v2	exon	53598924	53599095	.	-	.	Parent=GY2U000577.t1
chr01	GY2_uniform_reannotated_v2	exon	53599240	53599346	.	-	.	Parent=GY2U000577.t1
chr01	GY2_uniform_reannotated_v2	CDS	53598101	53598162	.	-	2	Parent=GY2U000577.t1
chr01	GY2_uniform_reannotated_v2	CDS	53598314	53598443	.	-	0	Parent=GY2U000577.t1
chr01	GY2_uniform_reannotated_v2	CDS	53598542	53598771	.	-	2	Parent=GY2U000577.t1
chr01	GY2_uniform_reannotated_v2	CDS	53598924	53599005	.	-	0	Parent=GY2U000577.t1
chr01	GY2_uniform_reannotated_v2	transcript	54007060	54009721	.	-	.	ID=GY2U000578.t1;geneID=GY2U000578
chr01	GY2_uniform_reannotated_v2	exon	54007060	54007541	.	-	.	Parent=GY2U000578.t1
chr01	GY2_uniform_reannotated_v2	exon	54007860	54007917	.	-	.	Parent=GY2U000578.t1
chr01	GY2_uniform_reannotated_v2	exon	54008669	54008765	.	-	.	Parent=GY2U000578.t1
chr01	GY2_uniform_reannotated_v2	exon	54008911	54009170	.	-	.	Parent=GY2U000578.t1
chr01	GY2_uniform_reannotated_v2	exon	54009449	54009721	.	-	.	Parent=GY2U000578.t1
chr01	GY2_uniform_reannotated_v2	CDS	54007484	54007541	.	-	1	Parent=GY2U000578.t1
chr01	GY2_uniform_reannotated_v2	CDS	54007860	54007917	.	-	2	Parent=GY2U000578.t1
chr01	GY2_uniform_reannotated_v2	CDS	54008669	54008765	.	-	0	Parent=GY2U000578.t1
chr01	GY2_uniform_reannotated_v2	CDS	54008911	54009170	.	-	2	Parent=GY2U000578.t1
chr01	GY2_uniform_reannotated_v2	CDS	54009449	54009551	.	-	0	Parent=GY2U000578.t1
chr01	GY2_uniform_reannotated_v2	transcript	54007484	54009551	.	-	.	ID=GY2U000578.t2;geneID=GY2U000578
chr01	GY2_uniform_reannotated_v2	exon	54007484	54007541	.	-	.	Parent=GY2U000578.t2
chr01	GY2_uniform_reannotated_v2	exon	54007860	54007917	.	-	.	Parent=GY2U000578.t2
chr01	GY2_uniform_reannotated_v2	exon	54008669	54008765	.	-	.	Parent=GY2U000578.t2
chr01	GY2_uniform_reannotated_v2	exon	54008911	54009170	.	-	.	Parent=GY2U000578.t2
chr01	GY2_uniform_reannotated_v2	exon	54009449	54009551	.	-	.	Parent=GY2U000578.t2
chr01	GY2_uniform_reannotated_v2	CDS	54007484	54007541	.	-	1	Parent=GY2U000578.t2
chr01	GY2_uniform_reannotated_v2	CDS	54007860	54007917	.	-	2	Parent=GY2U000578.t2
chr01	GY2_uniform_reannotated_v2	CDS	54008669	54008765	.	-	0	Parent=GY2U000578.t2
chr01	GY2_uniform_reannotated_v2	CDS	54008911	54009170	.	-	2	Parent=GY2U000578.t2
chr01	GY2_uniform_reannotated_v2	CDS	54009449	54009551	.	-	0	Parent=GY2U000578.t2
chr01	GY2_uniform_reannotated_v2	transcript	54261081	54263305	.	-	.	ID=GY2U000579.t1;geneID=GY2U000579
chr01	GY2_uniform_reannotated_v2	exon	54261081	54261424	.	-	.	Parent=GY2U000579.t1
chr01	GY2_uniform_reannotated_v2	exon	54262048	54262105	.	-	.	Parent=GY2U000579.t1
chr01	GY2_uniform_reannotated_v2	exon	54262381	54262468	.	-	.	Parent=GY2U000579.t1
chr01	GY2_uniform_reannotated_v2	exon	54262594	54262865	.	-	.	Parent=GY2U000579.t1
chr01	GY2_uniform_reannotated_v2	exon	54262943	54263305	.	-	.	Parent=GY2U000579.t1
chr01	GY2_uniform_reannotated_v2	CDS	54261370	54261424	.	-	1	Parent=GY2U000579.t1
chr01	GY2_uniform_reannotated_v2	CDS	54262048	54262105	.	-	2	Parent=GY2U000579.t1
chr01	GY2_uniform_reannotated_v2	CDS	54262381	54262468	.	-	0	Parent=GY2U000579.t1
chr01	GY2_uniform_reannotated_v2	CDS	54262594	54262865	.	-	2	Parent=GY2U000579.t1
chr01	GY2_uniform_reannotated_v2	CDS	54262943	54263045	.	-	0	Parent=GY2U000579.t1
chr01	GY2_uniform_reannotated_v2	transcript	54261370	54263045	.	-	.	ID=GY2U000579.t2;geneID=GY2U000579
chr01	GY2_uniform_reannotated_v2	exon	54261370	54261424	.	-	.	Parent=GY2U000579.t2
chr01	GY2_uniform_reannotated_v2	exon	54262048	54262105	.	-	.	Parent=GY2U000579.t2
chr01	GY2_uniform_reannotated_v2	exon	54262381	54262468	.	-	.	Parent=GY2U000579.t2
chr01	GY2_uniform_reannotated_v2	exon	54262594	54262865	.	-	.	Parent=GY2U000579.t2
chr01	GY2_uniform_reannotated_v2	exon	54262943	54263045	.	-	.	Parent=GY2U000579.t2
chr01	GY2_uniform_reannotated_v2	CDS	54261370	54261424	.	-	1	Parent=GY2U000579.t2
chr01	GY2_uniform_reannotated_v2	CDS	54262048	54262105	.	-	2	Parent=GY2U000579.t2
chr01	GY2_uniform_reannotated_v2	CDS	54262381	54262468	.	-	0	Parent=GY2U000579.t2
chr01	GY2_uniform_reannotated_v2	CDS	54262594	54262865	.	-	2	Parent=GY2U000579.t2
chr01	GY2_uniform_reannotated_v2	CDS	54262943	54263045	.	-	0	Parent=GY2U000579.t2
chr01	GY2_uniform_reannotated_v2	transcript	54321678	54323680	.	-	.	ID=GY2U000580.t1;geneID=GY2U000580
chr01	GY2_uniform_reannotated_v2	exon	54321678	54322204	.	-	.	Parent=GY2U000580.t1
chr01	GY2_uniform_reannotated_v2	exon	54322633	54322690	.	-	.	Parent=GY2U000580.t1
chr01	GY2_uniform_reannotated_v2	exon	54322836	54322923	.	-	.	Parent=GY2U000580.t1
chr01	GY2_uniform_reannotated_v2	exon	54323014	54323258	.	-	.	Parent=GY2U000580.t1
chr01	GY2_uniform_reannotated_v2	exon	54323372	54323680	.	-	.	Parent=GY2U000580.t1
chr01	GY2_uniform_reannotated_v2	CDS	54322153	54322204	.	-	1	Parent=GY2U000580.t1
chr01	GY2_uniform_reannotated_v2	CDS	54322633	54322690	.	-	2	Parent=GY2U000580.t1
chr01	GY2_uniform_reannotated_v2	CDS	54322836	54322923	.	-	0	Parent=GY2U000580.t1
chr01	GY2_uniform_reannotated_v2	CDS	54323014	54323258	.	-	2	Parent=GY2U000580.t1
chr01	GY2_uniform_reannotated_v2	CDS	54323372	54323474	.	-	0	Parent=GY2U000580.t1
chr01	GY2_uniform_reannotated_v2	transcript	54322153	54323474	.	-	.	ID=GY2U000580.t2;geneID=GY2U000580
chr01	GY2_uniform_reannotated_v2	exon	54322153	54322204	.	-	.	Parent=GY2U000580.t2
chr01	GY2_uniform_reannotated_v2	exon	54322633	54322690	.	-	.	Parent=GY2U000580.t2
chr01	GY2_uniform_reannotated_v2	exon	54322836	54322923	.	-	.	Parent=GY2U000580.t2
chr01	GY2_uniform_reannotated_v2	exon	54323014	54323258	.	-	.	Parent=GY2U000580.t2
chr01	GY2_uniform_reannotated_v2	exon	54323372	54323474	.	-	.	Parent=GY2U000580.t2
chr01	GY2_uniform_reannotated_v2	CDS	54322153	54322204	.	-	1	Parent=GY2U000580.t2
chr01	GY2_uniform_reannotated_v2	CDS	54322633	54322690	.	-	2	Parent=GY2U000580.t2
chr01	GY2_uniform_reannotated_v2	CDS	54322836	54322923	.	-	0	Parent=GY2U000580.t2
chr01	GY2_uniform_reannotated_v2	CDS	54323014	54323258	.	-	2	Parent=GY2U000580.t2
chr01	GY2_uniform_reannotated_v2	CDS	54323372	54323474	.	-	0	Parent=GY2U000580.t2
chr01	GY2_uniform_reannotated_v2	transcript	54779915	54781403	.	+	.	ID=GY2U000581.t1;geneID=GY2U000581
chr01	GY2_uniform_reannotated_v2	exon	54779915	54780592	.	+	.	Parent=GY2U000581.t1
chr01	GY2_uniform_reannotated_v2	exon	54781138	54781403	.	+	.	Parent=GY2U000581.t1
chr01	GY2_uniform_reannotated_v2	CDS	54779999	54780574	.	+	0	Parent=GY2U000581.t1
chr01	GY2_uniform_reannotated_v2	transcript	55343380	55346791	.	+	.	ID=GY2U000582.t1;geneID=GY2U000582
chr01	GY2_uniform_reannotated_v2	exon	55343380	55343637	.	+	.	Parent=GY2U000582.t1
chr01	GY2_uniform_reannotated_v2	exon	55345977	55346034	.	+	.	Parent=GY2U000582.t1
chr01	GY2_uniform_reannotated_v2	exon	55346101	55346208	.	+	.	Parent=GY2U000582.t1
chr01	GY2_uniform_reannotated_v2	exon	55346537	55346609	.	+	.	Parent=GY2U000582.t1
chr01	GY2_uniform_reannotated_v2	exon	55346745	55346791	.	+	.	Parent=GY2U000582.t1
chr01	GY2_uniform_reannotated_v2	CDS	55343579	55343637	.	+	0	Parent=GY2U000582.t1
chr01	GY2_uniform_reannotated_v2	CDS	55345977	55346034	.	+	1	Parent=GY2U000582.t1
chr01	GY2_uniform_reannotated_v2	CDS	55346101	55346208	.	+	0	Parent=GY2U000582.t1
chr01	GY2_uniform_reannotated_v2	CDS	55346537	55346563	.	+	0	Parent=GY2U000582.t1
chr01	GY2_uniform_reannotated_v2	transcript	55580216	55583588	.	+	.	ID=GY2U000583.t1;geneID=GY2U000583
chr01	GY2_uniform_reannotated_v2	exon	55580216	55581458	.	+	.	Parent=GY2U000583.t1
chr01	GY2_uniform_reannotated_v2	exon	55581972	55582464	.	+	.	Parent=GY2U000583.t1
chr01	GY2_uniform_reannotated_v2	exon	55582556	55583588	.	+	.	Parent=GY2U000583.t1
chr01	GY2_uniform_reannotated_v2	CDS	55581007	55581458	.	+	0	Parent=GY2U000583.t1
chr01	GY2_uniform_reannotated_v2	CDS	55581972	55582464	.	+	1	Parent=GY2U000583.t1
chr01	GY2_uniform_reannotated_v2	CDS	55582556	55583326	.	+	0	Parent=GY2U000583.t1
chr01	GY2_uniform_reannotated_v2	transcript	55723985	55728819	.	+	.	ID=GY2U000584.t1;geneID=GY2U000584
chr01	GY2_uniform_reannotated_v2	exon	55723985	55724462	.	+	.	Parent=GY2U000584.t1
chr01	GY2_uniform_reannotated_v2	exon	55728175	55728301	.	+	.	Parent=GY2U000584.t1
chr01	GY2_uniform_reannotated_v2	exon	55728397	55728819	.	+	.	Parent=GY2U000584.t1
chr01	GY2_uniform_reannotated_v2	CDS	55724170	55724462	.	+	0	Parent=GY2U000584.t1
chr01	GY2_uniform_reannotated_v2	CDS	55728175	55728301	.	+	1	Parent=GY2U000584.t1
chr01	GY2_uniform_reannotated_v2	CDS	55728397	55728480	.	+	0	Parent=GY2U000584.t1
chr01	GY2_uniform_reannotated_v2	transcript	55978858	56002035	.	+	.	ID=GY2U000585.t1;geneID=GY2U000585
chr01	GY2_uniform_reannotated_v2	exon	55978858	55979075	.	+	.	Parent=GY2U000585.t1
chr01	GY2_uniform_reannotated_v2	exon	55979365	55979508	.	+	.	Parent=GY2U000585.t1
chr01	GY2_uniform_reannotated_v2	exon	55995317	55995469	.	+	.	Parent=GY2U000585.t1
chr01	GY2_uniform_reannotated_v2	exon	55998807	55999313	.	+	.	Parent=GY2U000585.t1
chr01	GY2_uniform_reannotated_v2	exon	55999425	56000939	.	+	.	Parent=GY2U000585.t1
chr01	GY2_uniform_reannotated_v2	exon	56001015	56001083	.	+	.	Parent=GY2U000585.t1
chr01	GY2_uniform_reannotated_v2	exon	56001268	56002035	.	+	.	Parent=GY2U000585.t1
chr01	GY2_uniform_reannotated_v2	CDS	55979028	55979075	.	+	0	Parent=GY2U000585.t1
chr01	GY2_uniform_reannotated_v2	CDS	55979365	55979508	.	+	0	Parent=GY2U000585.t1
chr01	GY2_uniform_reannotated_v2	CDS	55995317	55995469	.	+	0	Parent=GY2U000585.t1
chr01	GY2_uniform_reannotated_v2	CDS	55998807	55999313	.	+	0	Parent=GY2U000585.t1
chr01	GY2_uniform_reannotated_v2	CDS	55999425	56000939	.	+	0	Parent=GY2U000585.t1
chr01	GY2_uniform_reannotated_v2	CDS	56001015	56001083	.	+	0	Parent=GY2U000585.t1
chr01	GY2_uniform_reannotated_v2	CDS	56001268	56001396	.	+	0	Parent=GY2U000585.t1
chr01	GY2_uniform_reannotated_v2	transcript	56230367	56231713	.	-	.	ID=GY2U000586.t1;geneID=GY2U000586
chr01	GY2_uniform_reannotated_v2	exon	56230367	56230818	.	-	.	Parent=GY2U000586.t1
chr01	GY2_uniform_reannotated_v2	exon	56231167	56231272	.	-	.	Parent=GY2U000586.t1
chr01	GY2_uniform_reannotated_v2	exon	56231520	56231713	.	-	.	Parent=GY2U000586.t1
chr01	GY2_uniform_reannotated_v2	CDS	56230582	56230818	.	-	0	Parent=GY2U000586.t1
chr01	GY2_uniform_reannotated_v2	CDS	56231167	56231272	.	-	1	Parent=GY2U000586.t1
chr01	GY2_uniform_reannotated_v2	CDS	56231520	56231713	.	-	0	Parent=GY2U000586.t1
chr01	GY2_uniform_reannotated_v2	transcript	56324275	56334075	.	-	.	ID=GY2U000587.t1;geneID=GY2U000587
chr01	GY2_uniform_reannotated_v2	exon	56324275	56324580	.	-	.	Parent=GY2U000587.t1
chr01	GY2_uniform_reannotated_v2	exon	56324673	56325365	.	-	.	Parent=GY2U000587.t1
chr01	GY2_uniform_reannotated_v2	exon	56325665	56325745	.	-	.	Parent=GY2U000587.t1
chr01	GY2_uniform_reannotated_v2	exon	56330861	56331112	.	-	.	Parent=GY2U000587.t1
chr01	GY2_uniform_reannotated_v2	exon	56331218	56332582	.	-	.	Parent=GY2U000587.t1
chr01	GY2_uniform_reannotated_v2	exon	56332660	56333141	.	-	.	Parent=GY2U000587.t1
chr01	GY2_uniform_reannotated_v2	exon	56333888	56334075	.	-	.	Parent=GY2U000587.t1
chr01	GY2_uniform_reannotated_v2	CDS	56324524	56324580	.	-	0	Parent=GY2U000587.t1
chr01	GY2_uniform_reannotated_v2	CDS	56324673	56325365	.	-	0	Parent=GY2U000587.t1
chr01	GY2_uniform_reannotated_v2	CDS	56325665	56325745	.	-	0	Parent=GY2U000587.t1
chr01	GY2_uniform_reannotated_v2	CDS	56330861	56331112	.	-	0	Parent=GY2U000587.t1
chr01	GY2_uniform_reannotated_v2	CDS	56331218	56332459	.	-	0	Parent=GY2U000587.t1
chr01	GY2_uniform_reannotated_v2	transcript	56640616	56647356	.	-	.	ID=GY2U000588.t1;geneID=GY2U000588
chr01	GY2_uniform_reannotated_v2	exon	56640616	56641032	.	-	.	Parent=GY2U000588.t1
chr01	GY2_uniform_reannotated_v2	exon	56646818	56647356	.	-	.	Parent=GY2U000588.t1
chr01	GY2_uniform_reannotated_v2	CDS	56640627	56641032	.	-	1	Parent=GY2U000588.t1
chr01	GY2_uniform_reannotated_v2	CDS	56646818	56647350	.	-	0	Parent=GY2U000588.t1
chr01	GY2_uniform_reannotated_v2	transcript	56721276	56734837	.	-	.	ID=GY2U000589.t1;geneID=GY2U000589
chr01	GY2_uniform_reannotated_v2	exon	56721276	56721763	.	-	.	Parent=GY2U000589.t1
chr01	GY2_uniform_reannotated_v2	exon	56722557	56722614	.	-	.	Parent=GY2U000589.t1
chr01	GY2_uniform_reannotated_v2	exon	56722926	56723015	.	-	.	Parent=GY2U000589.t1
chr01	GY2_uniform_reannotated_v2	exon	56723089	56723174	.	-	.	Parent=GY2U000589.t1
chr01	GY2_uniform_reannotated_v2	exon	56723266	56723382	.	-	.	Parent=GY2U000589.t1
chr01	GY2_uniform_reannotated_v2	exon	56723591	56723627	.	-	.	Parent=GY2U000589.t1
chr01	GY2_uniform_reannotated_v2	exon	56723701	56723779	.	-	.	Parent=GY2U000589.t1
chr01	GY2_uniform_reannotated_v2	exon	56732270	56732337	.	-	.	Parent=GY2U000589.t1
chr01	GY2_uniform_reannotated_v2	exon	56732628	56732666	.	-	.	Parent=GY2U000589.t1
chr01	GY2_uniform_reannotated_v2	exon	56733950	56734010	.	-	.	Parent=GY2U000589.t1
chr01	GY2_uniform_reannotated_v2	exon	56734094	56734140	.	-	.	Parent=GY2U000589.t1
chr01	GY2_uniform_reannotated_v2	exon	56734249	56734434	.	-	.	Parent=GY2U000589.t1
chr01	GY2_uniform_reannotated_v2	exon	56734647	56734837	.	-	.	Parent=GY2U000589.t1
chr01	GY2_uniform_reannotated_v2	CDS	56722567	56722614	.	-	0	Parent=GY2U000589.t1
chr01	GY2_uniform_reannotated_v2	CDS	56722926	56723015	.	-	0	Parent=GY2U000589.t1
chr01	GY2_uniform_reannotated_v2	CDS	56723089	56723174	.	-	2	Parent=GY2U000589.t1
chr01	GY2_uniform_reannotated_v2	CDS	56723266	56723382	.	-	2	Parent=GY2U000589.t1
chr01	GY2_uniform_reannotated_v2	CDS	56723591	56723627	.	-	0	Parent=GY2U000589.t1
chr01	GY2_uniform_reannotated_v2	CDS	56723701	56723779	.	-	1	Parent=GY2U000589.t1
chr01	GY2_uniform_reannotated_v2	CDS	56732270	56732337	.	-	0	Parent=GY2U000589.t1
chr01	GY2_uniform_reannotated_v2	CDS	56732628	56732666	.	-	0	Parent=GY2U000589.t1
chr01	GY2_uniform_reannotated_v2	CDS	56733950	56734010	.	-	1	Parent=GY2U000589.t1
chr01	GY2_uniform_reannotated_v2	CDS	56734094	56734140	.	-	0	Parent=GY2U000589.t1
chr01	GY2_uniform_reannotated_v2	CDS	56734249	56734302	.	-	0	Parent=GY2U000589.t1
chr01	GY2_uniform_reannotated_v2	transcript	57210999	57217359	.	-	.	ID=GY2U000590.t1;geneID=GY2U000590
chr01	GY2_uniform_reannotated_v2	exon	57210999	57211336	.	-	.	Parent=GY2U000590.t1
chr01	GY2_uniform_reannotated_v2	exon	57211500	57211776	.	-	.	Parent=GY2U000590.t1
chr01	GY2_uniform_reannotated_v2	exon	57211887	57211951	.	-	.	Parent=GY2U000590.t1
chr01	GY2_uniform_reannotated_v2	exon	57212092	57212170	.	-	.	Parent=GY2U000590.t1
chr01	GY2_uniform_reannotated_v2	exon	57215538	57215667	.	-	.	Parent=GY2U000590.t1
chr01	GY2_uniform_reannotated_v2	exon	57215790	57215893	.	-	.	Parent=GY2U000590.t1
chr01	GY2_uniform_reannotated_v2	exon	57215985	57216072	.	-	.	Parent=GY2U000590.t1
chr01	GY2_uniform_reannotated_v2	exon	57216194	57216266	.	-	.	Parent=GY2U000590.t1
chr01	GY2_uniform_reannotated_v2	exon	57216412	57216466	.	-	.	Parent=GY2U000590.t1
chr01	GY2_uniform_reannotated_v2	exon	57216692	57216738	.	-	.	Parent=GY2U000590.t1
chr01	GY2_uniform_reannotated_v2	exon	57217074	57217359	.	-	.	Parent=GY2U000590.t1
chr01	GY2_uniform_reannotated_v2	CDS	57211708	57211776	.	-	0	Parent=GY2U000590.t1
chr01	GY2_uniform_reannotated_v2	CDS	57211887	57211951	.	-	2	Parent=GY2U000590.t1
chr01	GY2_uniform_reannotated_v2	CDS	57212092	57212170	.	-	0	Parent=GY2U000590.t1
chr01	GY2_uniform_reannotated_v2	CDS	57215538	57215667	.	-	1	Parent=GY2U000590.t1
chr01	GY2_uniform_reannotated_v2	CDS	57215790	57215893	.	-	0	Parent=GY2U000590.t1
chr01	GY2_uniform_reannotated_v2	CDS	57215985	57216072	.	-	1	Parent=GY2U000590.t1
chr01	GY2_uniform_reannotated_v2	CDS	57216194	57216266	.	-	2	Parent=GY2U000590.t1
chr01	GY2_uniform_reannotated_v2	CDS	57216412	57216466	.	-	0	Parent=GY2U000590.t1
chr01	GY2_uniform_reannotated_v2	CDS	57216692	57216738	.	-	2	Parent=GY2U000590.t1
chr01	GY2_uniform_reannotated_v2	CDS	57217074	57217311	.	-	0	Parent=GY2U000590.t1
chr01	GY2_uniform_reannotated_v2	transcript	57420047	57426373	.	+	.	ID=GY2U000591.t1;geneID=GY2U000591
chr01	GY2_uniform_reannotated_v2	exon	57420047	57420718	.	+	.	Parent=GY2U000591.t1
chr01	GY2_uniform_reannotated_v2	exon	57420833	57421117	.	+	.	Parent=GY2U000591.t1
chr01	GY2_uniform_reannotated_v2	exon	57422291	57422608	.	+	.	Parent=GY2U000591.t1
chr01	GY2_uniform_reannotated_v2	exon	57424285	57424512	.	+	.	Parent=GY2U000591.t1
chr01	GY2_uniform_reannotated_v2	exon	57424875	57424975	.	+	.	Parent=GY2U000591.t1
chr01	GY2_uniform_reannotated_v2	exon	57425062	57425173	.	+	.	Parent=GY2U000591.t1
chr01	GY2_uniform_reannotated_v2	exon	57425741	57426373	.	+	.	Parent=GY2U000591.t1
chr01	GY2_uniform_reannotated_v2	CDS	57420398	57420718	.	+	0	Parent=GY2U000591.t1
chr01	GY2_uniform_reannotated_v2	CDS	57420833	57421117	.	+	0	Parent=GY2U000591.t1
chr01	GY2_uniform_reannotated_v2	CDS	57422291	57422608	.	+	0	Parent=GY2U000591.t1
chr01	GY2_uniform_reannotated_v2	CDS	57424285	57424512	.	+	0	Parent=GY2U000591.t1
chr01	GY2_uniform_reannotated_v2	CDS	57424875	57424975	.	+	0	Parent=GY2U000591.t1
chr01	GY2_uniform_reannotated_v2	CDS	57425062	57425173	.	+	1	Parent=GY2U000591.t1
chr01	GY2_uniform_reannotated_v2	CDS	57425741	57426124	.	+	0	Parent=GY2U000591.t1
chr01	GY2_uniform_reannotated_v2	transcript	57712091	57738191	.	-	.	ID=GY2U000592.t1;geneID=GY2U000592
chr01	GY2_uniform_reannotated_v2	exon	57712091	57712285	.	-	.	Parent=GY2U000592.t1
chr01	GY2_uniform_reannotated_v2	exon	57713877	57714912	.	-	.	Parent=GY2U000592.t1
chr01	GY2_uniform_reannotated_v2	exon	57716404	57716451	.	-	.	Parent=GY2U000592.t1
chr01	GY2_uniform_reannotated_v2	exon	57722980	57723222	.	-	.	Parent=GY2U000592.t1
chr01	GY2_uniform_reannotated_v2	exon	57723340	57723544	.	-	.	Parent=GY2U000592.t1
chr01	GY2_uniform_reannotated_v2	exon	57723630	57723658	.	-	.	Parent=GY2U000592.t1
chr01	GY2_uniform_reannotated_v2	exon	57726300	57726368	.	-	.	Parent=GY2U000592.t1
chr01	GY2_uniform_reannotated_v2	exon	57726486	57726547	.	-	.	Parent=GY2U000592.t1
chr01	GY2_uniform_reannotated_v2	exon	57727250	57727324	.	-	.	Parent=GY2U000592.t1
chr01	GY2_uniform_reannotated_v2	exon	57728217	57728289	.	-	.	Parent=GY2U000592.t1
chr01	GY2_uniform_reannotated_v2	exon	57737721	57738191	.	-	.	Parent=GY2U000592.t1
chr01	GY2_uniform_reannotated_v2	CDS	57712269	57712285	.	-	2	Parent=GY2U000592.t1
chr01	GY2_uniform_reannotated_v2	CDS	57713877	57714912	.	-	0	Parent=GY2U000592.t1
chr01	GY2_uniform_reannotated_v2	CDS	57716404	57716451	.	-	0	Parent=GY2U000592.t1
chr01	GY2_uniform_reannotated_v2	CDS	57722980	57723222	.	-	0	Parent=GY2U000592.t1
chr01	GY2_uniform_reannotated_v2	CDS	57723340	57723544	.	-	1	Parent=GY2U000592.t1
chr01	GY2_uniform_reannotated_v2	CDS	57723630	57723658	.	-	0	Parent=GY2U000592.t1
chr01	GY2_uniform_reannotated_v2	CDS	57726300	57726368	.	-	0	Parent=GY2U000592.t1
chr01	GY2_uniform_reannotated_v2	CDS	57726486	57726547	.	-	2	Parent=GY2U000592.t1
chr01	GY2_uniform_reannotated_v2	CDS	57727250	57727324	.	-	2	Parent=GY2U000592.t1
chr01	GY2_uniform_reannotated_v2	CDS	57728217	57728289	.	-	0	Parent=GY2U000592.t1
chr01	GY2_uniform_reannotated_v2	CDS	57737721	57737840	.	-	0	Parent=GY2U000592.t1
chr01	GY2_uniform_reannotated_v2	transcript	57712269	57737840	.	-	.	ID=GY2U000592.t2;geneID=GY2U000592
chr01	GY2_uniform_reannotated_v2	exon	57712269	57712285	.	-	.	Parent=GY2U000592.t2
chr01	GY2_uniform_reannotated_v2	exon	57713877	57714912	.	-	.	Parent=GY2U000592.t2
chr01	GY2_uniform_reannotated_v2	exon	57716404	57716451	.	-	.	Parent=GY2U000592.t2
chr01	GY2_uniform_reannotated_v2	exon	57722980	57723222	.	-	.	Parent=GY2U000592.t2
chr01	GY2_uniform_reannotated_v2	exon	57723340	57723544	.	-	.	Parent=GY2U000592.t2
chr01	GY2_uniform_reannotated_v2	exon	57723630	57723658	.	-	.	Parent=GY2U000592.t2
chr01	GY2_uniform_reannotated_v2	exon	57726300	57726368	.	-	.	Parent=GY2U000592.t2
chr01	GY2_uniform_reannotated_v2	exon	57726486	57726547	.	-	.	Parent=GY2U000592.t2
chr01	GY2_uniform_reannotated_v2	exon	57727250	57727324	.	-	.	Parent=GY2U000592.t2
chr01	GY2_uniform_reannotated_v2	exon	57728217	57728289	.	-	.	Parent=GY2U000592.t2
chr01	GY2_uniform_reannotated_v2	exon	57737721	57737840	.	-	.	Parent=GY2U000592.t2
chr01	GY2_uniform_reannotated_v2	CDS	57712269	57712285	.	-	2	Parent=GY2U000592.t2
chr01	GY2_uniform_reannotated_v2	CDS	57713877	57714912	.	-	0	Parent=GY2U000592.t2
chr01	GY2_uniform_reannotated_v2	CDS	57716404	57716451	.	-	0	Parent=GY2U000592.t2
chr01	GY2_uniform_reannotated_v2	CDS	57722980	57723222	.	-	0	Parent=GY2U000592.t2
chr01	GY2_uniform_reannotated_v2	CDS	57723340	57723544	.	-	1	Parent=GY2U000592.t2
chr01	GY2_uniform_reannotated_v2	CDS	57723630	57723658	.	-	0	Parent=GY2U000592.t2
chr01	GY2_uniform_reannotated_v2	CDS	57726300	57726368	.	-	0	Parent=GY2U000592.t2
chr01	GY2_uniform_reannotated_v2	CDS	57726486	57726547	.	-	2	Parent=GY2U000592.t2
chr01	GY2_uniform_reannotated_v2	CDS	57727250	57727324	.	-	2	Parent=GY2U000592.t2
chr01	GY2_uniform_reannotated_v2	CDS	57728217	57728289	.	-	0	Parent=GY2U000592.t2
chr01	GY2_uniform_reannotated_v2	CDS	57737721	57737840	.	-	0	Parent=GY2U000592.t2
chr01	GY2_uniform_reannotated_v2	transcript	58034442	58049593	.	+	.	ID=GY2U000593.t1;geneID=GY2U000593
chr01	GY2_uniform_reannotated_v2	exon	58034442	58034934	.	+	.	Parent=GY2U000593.t1
chr01	GY2_uniform_reannotated_v2	exon	58037009	58037062	.	+	.	Parent=GY2U000593.t1
chr01	GY2_uniform_reannotated_v2	exon	58040222	58040282	.	+	.	Parent=GY2U000593.t1
chr01	GY2_uniform_reannotated_v2	exon	58046933	58047145	.	+	.	Parent=GY2U000593.t1
chr01	GY2_uniform_reannotated_v2	exon	58047240	58047475	.	+	.	Parent=GY2U000593.t1
chr01	GY2_uniform_reannotated_v2	exon	58047550	58047756	.	+	.	Parent=GY2U000593.t1
chr01	GY2_uniform_reannotated_v2	exon	58047980	58048072	.	+	.	Parent=GY2U000593.t1
chr01	GY2_uniform_reannotated_v2	exon	58048150	58048257	.	+	.	Parent=GY2U000593.t1
chr01	GY2_uniform_reannotated_v2	exon	58048354	58048722	.	+	.	Parent=GY2U000593.t1
chr01	GY2_uniform_reannotated_v2	exon	58048798	58048887	.	+	.	Parent=GY2U000593.t1
chr01	GY2_uniform_reannotated_v2	exon	58048975	58049028	.	+	.	Parent=GY2U000593.t1
chr01	GY2_uniform_reannotated_v2	exon	58049128	58049364	.	+	.	Parent=GY2U000593.t1
chr01	GY2_uniform_reannotated_v2	exon	58049460	58049593	.	+	.	Parent=GY2U000593.t1
chr01	GY2_uniform_reannotated_v2	CDS	58046944	58047145	.	+	0	Parent=GY2U000593.t1
chr01	GY2_uniform_reannotated_v2	CDS	58047240	58047475	.	+	2	Parent=GY2U000593.t1
chr01	GY2_uniform_reannotated_v2	CDS	58047550	58047756	.	+	0	Parent=GY2U000593.t1
chr01	GY2_uniform_reannotated_v2	CDS	58047980	58048072	.	+	0	Parent=GY2U000593.t1
chr01	GY2_uniform_reannotated_v2	CDS	58048150	58048257	.	+	0	Parent=GY2U000593.t1
chr01	GY2_uniform_reannotated_v2	CDS	58048354	58048722	.	+	0	Parent=GY2U000593.t1
chr01	GY2_uniform_reannotated_v2	CDS	58048798	58048887	.	+	0	Parent=GY2U000593.t1
chr01	GY2_uniform_reannotated_v2	CDS	58048975	58049028	.	+	0	Parent=GY2U000593.t1
chr01	GY2_uniform_reannotated_v2	CDS	58049128	58049364	.	+	0	Parent=GY2U000593.t1
chr01	GY2_uniform_reannotated_v2	CDS	58049460	58049480	.	+	0	Parent=GY2U000593.t1
chr01	GY2_uniform_reannotated_v2	transcript	58043938	58046774	.	+	.	ID=GY2U000594.t1;geneID=GY2U000594
chr01	GY2_uniform_reannotated_v2	exon	58043938	58044535	.	+	.	Parent=GY2U000594.t1
chr01	GY2_uniform_reannotated_v2	exon	58044602	58044888	.	+	.	Parent=GY2U000594.t1
chr01	GY2_uniform_reannotated_v2	exon	58045204	58045358	.	+	.	Parent=GY2U000594.t1
chr01	GY2_uniform_reannotated_v2	exon	58045430	58045651	.	+	.	Parent=GY2U000594.t1
chr01	GY2_uniform_reannotated_v2	exon	58045815	58045914	.	+	.	Parent=GY2U000594.t1
chr01	GY2_uniform_reannotated_v2	exon	58046007	58046774	.	+	.	Parent=GY2U000594.t1
chr01	GY2_uniform_reannotated_v2	CDS	58043938	58044535	.	+	0	Parent=GY2U000594.t1
chr01	GY2_uniform_reannotated_v2	CDS	58044602	58044888	.	+	2	Parent=GY2U000594.t1
chr01	GY2_uniform_reannotated_v2	CDS	58045204	58045358	.	+	0	Parent=GY2U000594.t1
chr01	GY2_uniform_reannotated_v2	CDS	58045430	58045651	.	+	1	Parent=GY2U000594.t1
chr01	GY2_uniform_reannotated_v2	CDS	58045815	58045914	.	+	1	Parent=GY2U000594.t1
chr01	GY2_uniform_reannotated_v2	CDS	58046007	58046774	.	+	0	Parent=GY2U000594.t1
chr01	GY2_uniform_reannotated_v2	transcript	58049983	58057565	.	+	.	ID=GY2U000595.t1;geneID=GY2U000595
chr01	GY2_uniform_reannotated_v2	exon	58049983	58050335	.	+	.	Parent=GY2U000595.t1
chr01	GY2_uniform_reannotated_v2	exon	58050486	58050578	.	+	.	Parent=GY2U000595.t1
chr01	GY2_uniform_reannotated_v2	exon	58050688	58050862	.	+	.	Parent=GY2U000595.t1
chr01	GY2_uniform_reannotated_v2	exon	58052284	58052589	.	+	.	Parent=GY2U000595.t1
chr01	GY2_uniform_reannotated_v2	exon	58053408	58053512	.	+	.	Parent=GY2U000595.t1
chr01	GY2_uniform_reannotated_v2	exon	58053946	58054128	.	+	.	Parent=GY2U000595.t1
chr01	GY2_uniform_reannotated_v2	exon	58054234	58054438	.	+	.	Parent=GY2U000595.t1
chr01	GY2_uniform_reannotated_v2	exon	58054660	58054862	.	+	.	Parent=GY2U000595.t1
chr01	GY2_uniform_reannotated_v2	exon	58056338	58056413	.	+	.	Parent=GY2U000595.t1
chr01	GY2_uniform_reannotated_v2	exon	58056484	58056606	.	+	.	Parent=GY2U000595.t1
chr01	GY2_uniform_reannotated_v2	exon	58056678	58056782	.	+	.	Parent=GY2U000595.t1
chr01	GY2_uniform_reannotated_v2	exon	58056972	58057063	.	+	.	Parent=GY2U000595.t1
chr01	GY2_uniform_reannotated_v2	exon	58057146	58057565	.	+	.	Parent=GY2U000595.t1
chr01	GY2_uniform_reannotated_v2	CDS	58049983	58050335	.	+	0	Parent=GY2U000595.t1
chr01	GY2_uniform_reannotated_v2	CDS	58050486	58050578	.	+	1	Parent=GY2U000595.t1
chr01	GY2_uniform_reannotated_v2	CDS	58050688	58050862	.	+	1	Parent=GY2U000595.t1
chr01	GY2_uniform_reannotated_v2	CDS	58052284	58052589	.	+	0	Parent=GY2U000595.t1
chr01	GY2_uniform_reannotated_v2	CDS	58053408	58053512	.	+	0	Parent=GY2U000595.t1
chr01	GY2_uniform_reannotated_v2	CDS	58053946	58054128	.	+	0	Parent=GY2U000595.t1
chr01	GY2_uniform_reannotated_v2	CDS	58054234	58054438	.	+	0	Parent=GY2U000595.t1
chr01	GY2_uniform_reannotated_v2	CDS	58054660	58054862	.	+	2	Parent=GY2U000595.t1
chr01	GY2_uniform_reannotated_v2	CDS	58056338	58056413	.	+	0	Parent=GY2U000595.t1
chr01	GY2_uniform_reannotated_v2	CDS	58056484	58056606	.	+	2	Parent=GY2U000595.t1
chr01	GY2_uniform_reannotated_v2	CDS	58056678	58056782	.	+	2	Parent=GY2U000595.t1
chr01	GY2_uniform_reannotated_v2	CDS	58056972	58057063	.	+	2	Parent=GY2U000595.t1
chr01	GY2_uniform_reannotated_v2	CDS	58057146	58057445	.	+	0	Parent=GY2U000595.t1
chr01	GY2_uniform_reannotated_v2	transcript	58271243	58278744	.	+	.	ID=GY2U000596.t1;geneID=GY2U000596
chr01	GY2_uniform_reannotated_v2	exon	58271243	58271377	.	+	.	Parent=GY2U000596.t1
chr01	GY2_uniform_reannotated_v2	exon	58278356	58278744	.	+	.	Parent=GY2U000596.t1
chr01	GY2_uniform_reannotated_v2	CDS	58271330	58271377	.	+	0	Parent=GY2U000596.t1
chr01	GY2_uniform_reannotated_v2	CDS	58278356	58278544	.	+	0	Parent=GY2U000596.t1
chr01	GY2_uniform_reannotated_v2	transcript	58500320	58508573	.	-	.	ID=GY2U000597.t1;geneID=GY2U000597
chr01	GY2_uniform_reannotated_v2	exon	58500320	58500811	.	-	.	Parent=GY2U000597.t1
chr01	GY2_uniform_reannotated_v2	exon	58501080	58501182	.	-	.	Parent=GY2U000597.t1
chr01	GY2_uniform_reannotated_v2	exon	58501339	58501511	.	-	.	Parent=GY2U000597.t1
chr01	GY2_uniform_reannotated_v2	exon	58508030	58508573	.	-	.	Parent=GY2U000597.t1
chr01	GY2_uniform_reannotated_v2	CDS	58500470	58500811	.	-	0	Parent=GY2U000597.t1
chr01	GY2_uniform_reannotated_v2	CDS	58501080	58501182	.	-	1	Parent=GY2U000597.t1
chr01	GY2_uniform_reannotated_v2	CDS	58501339	58501511	.	-	0	Parent=GY2U000597.t1
chr01	GY2_uniform_reannotated_v2	CDS	58508030	58508488	.	-	0	Parent=GY2U000597.t1
chr01	GY2_uniform_reannotated_v2	transcript	58662769	58671019	.	-	.	ID=GY2U000598.t1;geneID=GY2U000598
chr01	GY2_uniform_reannotated_v2	exon	58662769	58663260	.	-	.	Parent=GY2U000598.t1
chr01	GY2_uniform_reannotated_v2	exon	58663529	58663631	.	-	.	Parent=GY2U000598.t1
chr01	GY2_uniform_reannotated_v2	exon	58663788	58663960	.	-	.	Parent=GY2U000598.t1
chr01	GY2_uniform_reannotated_v2	exon	58670476	58671019	.	-	.	Parent=GY2U000598.t1
chr01	GY2_uniform_reannotated_v2	CDS	58662919	58663260	.	-	0	Parent=GY2U000598.t1
chr01	GY2_uniform_reannotated_v2	CDS	58663529	58663631	.	-	1	Parent=GY2U000598.t1
chr01	GY2_uniform_reannotated_v2	CDS	58663788	58663960	.	-	0	Parent=GY2U000598.t1
chr01	GY2_uniform_reannotated_v2	CDS	58670476	58670934	.	-	0	Parent=GY2U000598.t1
chr01	GY2_uniform_reannotated_v2	transcript	58812125	58819787	.	-	.	ID=GY2U000599.t1;geneID=GY2U000599
chr01	GY2_uniform_reannotated_v2	exon	58812125	58812616	.	-	.	Parent=GY2U000599.t1
chr01	GY2_uniform_reannotated_v2	exon	58812885	58812987	.	-	.	Parent=GY2U000599.t1
chr01	GY2_uniform_reannotated_v2	exon	58813144	58813316	.	-	.	Parent=GY2U000599.t1
chr01	GY2_uniform_reannotated_v2	exon	58819244	58819787	.	-	.	Parent=GY2U000599.t1
chr01	GY2_uniform_reannotated_v2	CDS	58812275	58812616	.	-	0	Parent=GY2U000599.t1
chr01	GY2_uniform_reannotated_v2	CDS	58812885	58812987	.	-	1	Parent=GY2U000599.t1
chr01	GY2_uniform_reannotated_v2	CDS	58813144	58813316	.	-	0	Parent=GY2U000599.t1
chr01	GY2_uniform_reannotated_v2	CDS	58819244	58819702	.	-	0	Parent=GY2U000599.t1
chr01	GY2_uniform_reannotated_v2	transcript	59533696	59659320	.	+	.	ID=GY2U000600.t1;geneID=GY2U000600
chr01	GY2_uniform_reannotated_v2	exon	59533696	59534064	.	+	.	Parent=GY2U000600.t1
chr01	GY2_uniform_reannotated_v2	exon	59553020	59553202	.	+	.	Parent=GY2U000600.t1
chr01	GY2_uniform_reannotated_v2	exon	59657294	59657590	.	+	.	Parent=GY2U000600.t1
chr01	GY2_uniform_reannotated_v2	exon	59658000	59658233	.	+	.	Parent=GY2U000600.t1
chr01	GY2_uniform_reannotated_v2	exon	59658327	59659320	.	+	.	Parent=GY2U000600.t1
chr01	GY2_uniform_reannotated_v2	CDS	59533963	59534064	.	+	0	Parent=GY2U000600.t1
chr01	GY2_uniform_reannotated_v2	CDS	59553020	59553202	.	+	0	Parent=GY2U000600.t1
chr01	GY2_uniform_reannotated_v2	CDS	59657294	59657590	.	+	0	Parent=GY2U000600.t1
chr01	GY2_uniform_reannotated_v2	CDS	59658000	59658233	.	+	0	Parent=GY2U000600.t1
chr01	GY2_uniform_reannotated_v2	CDS	59658327	59658845	.	+	0	Parent=GY2U000600.t1
chr01	GY2_uniform_reannotated_v2	transcript	59747359	59766193	.	-	.	ID=GY2U000601.t1;geneID=GY2U000601
chr01	GY2_uniform_reannotated_v2	exon	59747359	59747996	.	-	.	Parent=GY2U000601.t1
chr01	GY2_uniform_reannotated_v2	exon	59749907	59750298	.	-	.	Parent=GY2U000601.t1
chr01	GY2_uniform_reannotated_v2	exon	59764273	59764462	.	-	.	Parent=GY2U000601.t1
chr01	GY2_uniform_reannotated_v2	exon	59764644	59764849	.	-	.	Parent=GY2U000601.t1
chr01	GY2_uniform_reannotated_v2	exon	59765643	59766193	.	-	.	Parent=GY2U000601.t1
chr01	GY2_uniform_reannotated_v2	CDS	59747514	59747996	.	-	0	Parent=GY2U000601.t1
chr01	GY2_uniform_reannotated_v2	CDS	59749907	59750298	.	-	2	Parent=GY2U000601.t1
chr01	GY2_uniform_reannotated_v2	CDS	59764273	59764462	.	-	0	Parent=GY2U000601.t1
chr01	GY2_uniform_reannotated_v2	CDS	59764644	59764849	.	-	2	Parent=GY2U000601.t1
chr01	GY2_uniform_reannotated_v2	CDS	59765643	59765754	.	-	0	Parent=GY2U000601.t1
chr01	GY2_uniform_reannotated_v2	transcript	60448091	60474061	.	-	.	ID=GY2U000602.t1;geneID=GY2U000602
chr01	GY2_uniform_reannotated_v2	exon	60448091	60448477	.	-	.	Parent=GY2U000602.t1
chr01	GY2_uniform_reannotated_v2	exon	60453683	60453853	.	-	.	Parent=GY2U000602.t1
chr01	GY2_uniform_reannotated_v2	exon	60473264	60473525	.	-	.	Parent=GY2U000602.t1
chr01	GY2_uniform_reannotated_v2	exon	60473661	60474061	.	-	.	Parent=GY2U000602.t1
chr01	GY2_uniform_reannotated_v2	CDS	60448425	60448477	.	-	2	Parent=GY2U000602.t1
chr01	GY2_uniform_reannotated_v2	CDS	60453683	60453853	.	-	2	Parent=GY2U000602.t1
chr01	GY2_uniform_reannotated_v2	CDS	60473264	60473393	.	-	0	Parent=GY2U000602.t1
chr01	GY2_uniform_reannotated_v2	transcript	62065124	62068266	.	+	.	ID=GY2U000603.t1;geneID=GY2U000603
chr01	GY2_uniform_reannotated_v2	exon	62065124	62065393	.	+	.	Parent=GY2U000603.t1
chr01	GY2_uniform_reannotated_v2	exon	62065878	62065932	.	+	.	Parent=GY2U000603.t1
chr01	GY2_uniform_reannotated_v2	exon	62066051	62066165	.	+	.	Parent=GY2U000603.t1
chr01	GY2_uniform_reannotated_v2	exon	62066323	62066387	.	+	.	Parent=GY2U000603.t1
chr01	GY2_uniform_reannotated_v2	exon	62066483	62067088	.	+	.	Parent=GY2U000603.t1
chr01	GY2_uniform_reannotated_v2	exon	62067348	62067452	.	+	.	Parent=GY2U000603.t1
chr01	GY2_uniform_reannotated_v2	exon	62067631	62068266	.	+	.	Parent=GY2U000603.t1
chr01	GY2_uniform_reannotated_v2	CDS	62065323	62065393	.	+	0	Parent=GY2U000603.t1
chr01	GY2_uniform_reannotated_v2	CDS	62065878	62065932	.	+	1	Parent=GY2U000603.t1
chr01	GY2_uniform_reannotated_v2	CDS	62066051	62066165	.	+	0	Parent=GY2U000603.t1
chr01	GY2_uniform_reannotated_v2	CDS	62066323	62066387	.	+	2	Parent=GY2U000603.t1
chr01	GY2_uniform_reannotated_v2	CDS	62066483	62067088	.	+	0	Parent=GY2U000603.t1
chr01	GY2_uniform_reannotated_v2	CDS	62067348	62067452	.	+	0	Parent=GY2U000603.t1
chr01	GY2_uniform_reannotated_v2	CDS	62067631	62067978	.	+	0	Parent=GY2U000603.t1
chr01	GY2_uniform_reannotated_v2	transcript	62322540	62329021	.	-	.	ID=GY2U000604.t1;geneID=GY2U000604
chr01	GY2_uniform_reannotated_v2	exon	62322540	62322941	.	-	.	Parent=GY2U000604.t1
chr01	GY2_uniform_reannotated_v2	exon	62323403	62323586	.	-	.	Parent=GY2U000604.t1
chr01	GY2_uniform_reannotated_v2	exon	62324340	62324494	.	-	.	Parent=GY2U000604.t1
chr01	GY2_uniform_reannotated_v2	exon	62325829	62325878	.	-	.	Parent=GY2U000604.t1
chr01	GY2_uniform_reannotated_v2	exon	62326015	62326184	.	-	.	Parent=GY2U000604.t1
chr01	GY2_uniform_reannotated_v2	exon	62326269	62326757	.	-	.	Parent=GY2U000604.t1
chr01	GY2_uniform_reannotated_v2	exon	62328186	62328718	.	-	.	Parent=GY2U000604.t1
chr01	GY2_uniform_reannotated_v2	exon	62328867	62329021	.	-	.	Parent=GY2U000604.t1
chr01	GY2_uniform_reannotated_v2	CDS	62322856	62322941	.	-	2	Parent=GY2U000604.t1
chr01	GY2_uniform_reannotated_v2	CDS	62323403	62323586	.	-	0	Parent=GY2U000604.t1
chr01	GY2_uniform_reannotated_v2	CDS	62324340	62324494	.	-	2	Parent=GY2U000604.t1
chr01	GY2_uniform_reannotated_v2	CDS	62325829	62325878	.	-	1	Parent=GY2U000604.t1
chr01	GY2_uniform_reannotated_v2	CDS	62326015	62326184	.	-	0	Parent=GY2U000604.t1
chr01	GY2_uniform_reannotated_v2	CDS	62326269	62326757	.	-	0	Parent=GY2U000604.t1
chr01	GY2_uniform_reannotated_v2	CDS	62328186	62328718	.	-	2	Parent=GY2U000604.t1
chr01	GY2_uniform_reannotated_v2	CDS	62328867	62328936	.	-	0	Parent=GY2U000604.t1
chr01	GY2_uniform_reannotated_v2	transcript	62736754	62738027	.	+	.	ID=GY2U000605.t1;geneID=GY2U000605
chr01	GY2_uniform_reannotated_v2	exon	62736754	62738027	.	+	.	Parent=GY2U000605.t1
chr01	GY2_uniform_reannotated_v2	CDS	62737290	62737730	.	+	0	Parent=GY2U000605.t1
chr01	GY2_uniform_reannotated_v2	transcript	62951292	62983519	.	-	.	ID=GY2U000606.t1;geneID=GY2U000606
chr01	GY2_uniform_reannotated_v2	exon	62951292	62951558	.	-	.	Parent=GY2U000606.t1
chr01	GY2_uniform_reannotated_v2	exon	62951822	62951905	.	-	.	Parent=GY2U000606.t1
chr01	GY2_uniform_reannotated_v2	exon	62952042	62952108	.	-	.	Parent=GY2U000606.t1
chr01	GY2_uniform_reannotated_v2	exon	62959633	62959691	.	-	.	Parent=GY2U000606.t1
chr01	GY2_uniform_reannotated_v2	exon	62961291	62961374	.	-	.	Parent=GY2U000606.t1
chr01	GY2_uniform_reannotated_v2	exon	62963807	62963875	.	-	.	Parent=GY2U000606.t1
chr01	GY2_uniform_reannotated_v2	exon	62979762	62979825	.	-	.	Parent=GY2U000606.t1
chr01	GY2_uniform_reannotated_v2	exon	62979912	62979980	.	-	.	Parent=GY2U000606.t1
chr01	GY2_uniform_reannotated_v2	exon	62980076	62980179	.	-	.	Parent=GY2U000606.t1
chr01	GY2_uniform_reannotated_v2	exon	62982017	62982066	.	-	.	Parent=GY2U000606.t1
chr01	GY2_uniform_reannotated_v2	exon	62982351	62982429	.	-	.	Parent=GY2U000606.t1
chr01	GY2_uniform_reannotated_v2	exon	62982549	62982620	.	-	.	Parent=GY2U000606.t1
chr01	GY2_uniform_reannotated_v2	exon	62982712	62982846	.	-	.	Parent=GY2U000606.t1
chr01	GY2_uniform_reannotated_v2	exon	62983030	62983140	.	-	.	Parent=GY2U000606.t1
chr01	GY2_uniform_reannotated_v2	exon	62983239	62983519	.	-	.	Parent=GY2U000606.t1
chr01	GY2_uniform_reannotated_v2	CDS	62951478	62951558	.	-	0	Parent=GY2U000606.t1
chr01	GY2_uniform_reannotated_v2	CDS	62951822	62951905	.	-	0	Parent=GY2U000606.t1
chr01	GY2_uniform_reannotated_v2	CDS	62952042	62952108	.	-	1	Parent=GY2U000606.t1
chr01	GY2_uniform_reannotated_v2	CDS	62959633	62959691	.	-	0	Parent=GY2U000606.t1
chr01	GY2_uniform_reannotated_v2	CDS	62961291	62961374	.	-	0	Parent=GY2U000606.t1
chr01	GY2_uniform_reannotated_v2	CDS	62963807	62963875	.	-	0	Parent=GY2U000606.t1
chr01	GY2_uniform_reannotated_v2	CDS	62979762	62979825	.	-	1	Parent=GY2U000606.t1
chr01	GY2_uniform_reannotated_v2	CDS	62979912	62979980	.	-	1	Parent=GY2U000606.t1
chr01	GY2_uniform_reannotated_v2	CDS	62980076	62980179	.	-	0	Parent=GY2U000606.t1
chr01	GY2_uniform_reannotated_v2	CDS	62982017	62982066	.	-	2	Parent=GY2U000606.t1
chr01	GY2_uniform_reannotated_v2	CDS	62982351	62982429	.	-	0	Parent=GY2U000606.t1
chr01	GY2_uniform_reannotated_v2	CDS	62982549	62982620	.	-	0	Parent=GY2U000606.t1
chr01	GY2_uniform_reannotated_v2	CDS	62982712	62982846	.	-	0	Parent=GY2U000606.t1
chr01	GY2_uniform_reannotated_v2	CDS	62983030	62983140	.	-	0	Parent=GY2U000606.t1
chr01	GY2_uniform_reannotated_v2	CDS	62983239	62983280	.	-	0	Parent=GY2U000606.t1
chr01	GY2_uniform_reannotated_v2	transcript	63543279	63696397	.	+	.	ID=GY2U000607.t1;geneID=GY2U000607
chr01	GY2_uniform_reannotated_v2	exon	63543279	63543652	.	+	.	Parent=GY2U000607.t1
chr01	GY2_uniform_reannotated_v2	exon	63544353	63544415	.	+	.	Parent=GY2U000607.t1
chr01	GY2_uniform_reannotated_v2	exon	63545361	63545455	.	+	.	Parent=GY2U000607.t1
chr01	GY2_uniform_reannotated_v2	exon	63558576	63559472	.	+	.	Parent=GY2U000607.t1
chr01	GY2_uniform_reannotated_v2	exon	63609910	63610009	.	+	.	Parent=GY2U000607.t1
chr01	GY2_uniform_reannotated_v2	exon	63610849	63610944	.	+	.	Parent=GY2U000607.t1
chr01	GY2_uniform_reannotated_v2	exon	63611020	63611835	.	+	.	Parent=GY2U000607.t1
chr01	GY2_uniform_reannotated_v2	exon	63611912	63614230	.	+	.	Parent=GY2U000607.t1
chr01	GY2_uniform_reannotated_v2	exon	63614330	63614396	.	+	.	Parent=GY2U000607.t1
chr01	GY2_uniform_reannotated_v2	exon	63695649	63695785	.	+	.	Parent=GY2U000607.t1
chr01	GY2_uniform_reannotated_v2	exon	63695901	63696397	.	+	.	Parent=GY2U000607.t1
chr01	GY2_uniform_reannotated_v2	CDS	63543589	63543652	.	+	0	Parent=GY2U000607.t1
chr01	GY2_uniform_reannotated_v2	CDS	63544353	63544415	.	+	2	Parent=GY2U000607.t1
chr01	GY2_uniform_reannotated_v2	CDS	63545361	63545455	.	+	2	Parent=GY2U000607.t1
chr01	GY2_uniform_reannotated_v2	CDS	63558576	63559472	.	+	0	Parent=GY2U000607.t1
chr01	GY2_uniform_reannotated_v2	CDS	63609910	63610009	.	+	0	Parent=GY2U000607.t1
chr01	GY2_uniform_reannotated_v2	CDS	63610849	63610944	.	+	2	Parent=GY2U000607.t1
chr01	GY2_uniform_reannotated_v2	CDS	63611020	63611835	.	+	2	Parent=GY2U000607.t1
chr01	GY2_uniform_reannotated_v2	CDS	63611912	63614230	.	+	2	Parent=GY2U000607.t1
chr01	GY2_uniform_reannotated_v2	CDS	63614330	63614396	.	+	2	Parent=GY2U000607.t1
chr01	GY2_uniform_reannotated_v2	CDS	63695649	63695785	.	+	1	Parent=GY2U000607.t1
chr01	GY2_uniform_reannotated_v2	CDS	63695901	63696187	.	+	2	Parent=GY2U000607.t1
chr01	GY2_uniform_reannotated_v2	transcript	64225318	64232128	.	+	.	ID=GY2U000608.t1;geneID=GY2U000608
chr01	GY2_uniform_reannotated_v2	exon	64225318	64225453	.	+	.	Parent=GY2U000608.t1
chr01	GY2_uniform_reannotated_v2	exon	64225534	64225758	.	+	.	Parent=GY2U000608.t1
chr01	GY2_uniform_reannotated_v2	exon	64225967	64226117	.	+	.	Parent=GY2U000608.t1
chr01	GY2_uniform_reannotated_v2	exon	64226266	64226354	.	+	.	Parent=GY2U000608.t1
chr01	GY2_uniform_reannotated_v2	exon	64230882	64230936	.	+	.	Parent=GY2U000608.t1
chr01	GY2_uniform_reannotated_v2	exon	64231023	64231108	.	+	.	Parent=GY2U000608.t1
chr01	GY2_uniform_reannotated_v2	exon	64231773	64232128	.	+	.	Parent=GY2U000608.t1
chr01	GY2_uniform_reannotated_v2	CDS	64225406	64225453	.	+	0	Parent=GY2U000608.t1
chr01	GY2_uniform_reannotated_v2	CDS	64225534	64225758	.	+	0	Parent=GY2U000608.t1
chr01	GY2_uniform_reannotated_v2	CDS	64225967	64226117	.	+	0	Parent=GY2U000608.t1
chr01	GY2_uniform_reannotated_v2	CDS	64226266	64226354	.	+	2	Parent=GY2U000608.t1
chr01	GY2_uniform_reannotated_v2	CDS	64230882	64230936	.	+	0	Parent=GY2U000608.t1
chr01	GY2_uniform_reannotated_v2	CDS	64231023	64231108	.	+	2	Parent=GY2U000608.t1
chr01	GY2_uniform_reannotated_v2	CDS	64231773	64231925	.	+	0	Parent=GY2U000608.t1
chr01	GY2_uniform_reannotated_v2	transcript	64225406	64236859	.	+	.	ID=GY2U000608.t2;geneID=GY2U000608
chr01	GY2_uniform_reannotated_v2	exon	64225406	64225453	.	+	.	Parent=GY2U000608.t2
chr01	GY2_uniform_reannotated_v2	exon	64225534	64225758	.	+	.	Parent=GY2U000608.t2
chr01	GY2_uniform_reannotated_v2	exon	64225967	64226117	.	+	.	Parent=GY2U000608.t2
chr01	GY2_uniform_reannotated_v2	exon	64226266	64226354	.	+	.	Parent=GY2U000608.t2
chr01	GY2_uniform_reannotated_v2	exon	64230882	64230936	.	+	.	Parent=GY2U000608.t2
chr01	GY2_uniform_reannotated_v2	exon	64231023	64231108	.	+	.	Parent=GY2U000608.t2
chr01	GY2_uniform_reannotated_v2	exon	64231773	64231892	.	+	.	Parent=GY2U000608.t2
chr01	GY2_uniform_reannotated_v2	exon	64236848	64236859	.	+	.	Parent=GY2U000608.t2
chr01	GY2_uniform_reannotated_v2	CDS	64225406	64225453	.	+	0	Parent=GY2U000608.t2
chr01	GY2_uniform_reannotated_v2	CDS	64225534	64225758	.	+	0	Parent=GY2U000608.t2
chr01	GY2_uniform_reannotated_v2	CDS	64225967	64226117	.	+	0	Parent=GY2U000608.t2
chr01	GY2_uniform_reannotated_v2	CDS	64226266	64226354	.	+	2	Parent=GY2U000608.t2
chr01	GY2_uniform_reannotated_v2	CDS	64230882	64230936	.	+	0	Parent=GY2U000608.t2
chr01	GY2_uniform_reannotated_v2	CDS	64231023	64231108	.	+	2	Parent=GY2U000608.t2
chr01	GY2_uniform_reannotated_v2	CDS	64231773	64231892	.	+	0	Parent=GY2U000608.t2
chr01	GY2_uniform_reannotated_v2	CDS	64236848	64236859	.	+	0	Parent=GY2U000608.t2
chr01	GY2_uniform_reannotated_v2	transcript	65373795	65375359	.	+	.	ID=GY2U000609.t1;geneID=GY2U000609
chr01	GY2_uniform_reannotated_v2	exon	65373795	65374301	.	+	.	Parent=GY2U000609.t1
chr01	GY2_uniform_reannotated_v2	exon	65374800	65374853	.	+	.	Parent=GY2U000609.t1
chr01	GY2_uniform_reannotated_v2	exon	65374965	65375359	.	+	.	Parent=GY2U000609.t1
chr01	GY2_uniform_reannotated_v2	CDS	65373890	65374301	.	+	0	Parent=GY2U000609.t1
chr01	GY2_uniform_reannotated_v2	CDS	65374800	65374853	.	+	2	Parent=GY2U000609.t1
chr01	GY2_uniform_reannotated_v2	CDS	65374965	65375083	.	+	2	Parent=GY2U000609.t1
chr01	GY2_uniform_reannotated_v2	transcript	66721900	67077674	.	+	.	ID=GY2U000610.t1;geneID=GY2U000610
chr01	GY2_uniform_reannotated_v2	exon	66721900	66722574	.	+	.	Parent=GY2U000610.t1
chr01	GY2_uniform_reannotated_v2	exon	66722673	66722758	.	+	.	Parent=GY2U000610.t1
chr01	GY2_uniform_reannotated_v2	exon	66728395	66728496	.	+	.	Parent=GY2U000610.t1
chr01	GY2_uniform_reannotated_v2	exon	66743795	66743901	.	+	.	Parent=GY2U000610.t1
chr01	GY2_uniform_reannotated_v2	exon	66743995	66744095	.	+	.	Parent=GY2U000610.t1
chr01	GY2_uniform_reannotated_v2	exon	66785306	66785393	.	+	.	Parent=GY2U000610.t1
chr01	GY2_uniform_reannotated_v2	exon	66797830	66797918	.	+	.	Parent=GY2U000610.t1
chr01	GY2_uniform_reannotated_v2	exon	66797995	66798134	.	+	.	Parent=GY2U000610.t1
chr01	GY2_uniform_reannotated_v2	exon	66798239	66798401	.	+	.	Parent=GY2U000610.t1
chr01	GY2_uniform_reannotated_v2	exon	66798984	66799125	.	+	.	Parent=GY2U000610.t1
chr01	GY2_uniform_reannotated_v2	exon	66816498	66816594	.	+	.	Parent=GY2U000610.t1
chr01	GY2_uniform_reannotated_v2	exon	66817685	66817814	.	+	.	Parent=GY2U000610.t1
chr01	GY2_uniform_reannotated_v2	exon	66881891	66881950	.	+	.	Parent=GY2U000610.t1
chr01	GY2_uniform_reannotated_v2	exon	66912837	66912955	.	+	.	Parent=GY2U000610.t1
chr01	GY2_uniform_reannotated_v2	exon	66966942	66967066	.	+	.	Parent=GY2U000610.t1
chr01	GY2_uniform_reannotated_v2	exon	66968119	66968343	.	+	.	Parent=GY2U000610.t1
chr01	GY2_uniform_reannotated_v2	exon	67075154	67075314	.	+	.	Parent=GY2U000610.t1
chr01	GY2_uniform_reannotated_v2	exon	67076623	67076783	.	+	.	Parent=GY2U000610.t1
chr01	GY2_uniform_reannotated_v2	exon	67076894	67076976	.	+	.	Parent=GY2U000610.t1
chr01	GY2_uniform_reannotated_v2	exon	67077066	67077151	.	+	.	Parent=GY2U000610.t1
chr01	GY2_uniform_reannotated_v2	exon	67077260	67077674	.	+	.	Parent=GY2U000610.t1
chr01	GY2_uniform_reannotated_v2	CDS	66722359	66722574	.	+	0	Parent=GY2U000610.t1
chr01	GY2_uniform_reannotated_v2	CDS	66722673	66722758	.	+	0	Parent=GY2U000610.t1
chr01	GY2_uniform_reannotated_v2	CDS	66728395	66728496	.	+	1	Parent=GY2U000610.t1
chr01	GY2_uniform_reannotated_v2	CDS	66743795	66743901	.	+	1	Parent=GY2U000610.t1
chr01	GY2_uniform_reannotated_v2	CDS	66743995	66744095	.	+	2	Parent=GY2U000610.t1
chr01	GY2_uniform_reannotated_v2	CDS	66785306	66785393	.	+	0	Parent=GY2U000610.t1
chr01	GY2_uniform_reannotated_v2	CDS	66797830	66797918	.	+	2	Parent=GY2U000610.t1
chr01	GY2_uniform_reannotated_v2	CDS	66797995	66798134	.	+	0	Parent=GY2U000610.t1
chr01	GY2_uniform_reannotated_v2	CDS	66798239	66798401	.	+	1	Parent=GY2U000610.t1
chr01	GY2_uniform_reannotated_v2	CDS	66798984	66799125	.	+	0	Parent=GY2U000610.t1
chr01	GY2_uniform_reannotated_v2	CDS	66816498	66816594	.	+	2	Parent=GY2U000610.t1
chr01	GY2_uniform_reannotated_v2	CDS	66817685	66817814	.	+	1	Parent=GY2U000610.t1
chr01	GY2_uniform_reannotated_v2	CDS	66881891	66881950	.	+	0	Parent=GY2U000610.t1
chr01	GY2_uniform_reannotated_v2	CDS	66912837	66912955	.	+	0	Parent=GY2U000610.t1
chr01	GY2_uniform_reannotated_v2	CDS	66966942	66967066	.	+	1	Parent=GY2U000610.t1
chr01	GY2_uniform_reannotated_v2	CDS	66968119	66968343	.	+	2	Parent=GY2U000610.t1
chr01	GY2_uniform_reannotated_v2	CDS	67075154	67075314	.	+	2	Parent=GY2U000610.t1
chr01	GY2_uniform_reannotated_v2	CDS	67076623	67076783	.	+	0	Parent=GY2U000610.t1
chr01	GY2_uniform_reannotated_v2	CDS	67076894	67076976	.	+	1	Parent=GY2U000610.t1
chr01	GY2_uniform_reannotated_v2	CDS	67077066	67077151	.	+	2	Parent=GY2U000610.t1
chr01	GY2_uniform_reannotated_v2	CDS	67077260	67077403	.	+	0	Parent=GY2U000610.t1
chr01	GY2_uniform_reannotated_v2	transcript	67274122	67336538	.	-	.	ID=GY2U000611.t1;geneID=GY2U000611
chr01	GY2_uniform_reannotated_v2	exon	67274122	67274473	.	-	.	Parent=GY2U000611.t1
chr01	GY2_uniform_reannotated_v2	exon	67276241	67276434	.	-	.	Parent=GY2U000611.t1
chr01	GY2_uniform_reannotated_v2	exon	67276567	67276761	.	-	.	Parent=GY2U000611.t1
chr01	GY2_uniform_reannotated_v2	exon	67276981	67277196	.	-	.	Parent=GY2U000611.t1
chr01	GY2_uniform_reannotated_v2	exon	67335742	67336538	.	-	.	Parent=GY2U000611.t1
chr01	GY2_uniform_reannotated_v2	CDS	67274323	67274473	.	-	1	Parent=GY2U000611.t1
chr01	GY2_uniform_reannotated_v2	CDS	67276241	67276434	.	-	0	Parent=GY2U000611.t1
chr01	GY2_uniform_reannotated_v2	CDS	67276567	67276761	.	-	0	Parent=GY2U000611.t1
chr01	GY2_uniform_reannotated_v2	CDS	67276981	67277196	.	-	0	Parent=GY2U000611.t1
chr01	GY2_uniform_reannotated_v2	CDS	67335742	67336452	.	-	0	Parent=GY2U000611.t1
chr01	GY2_uniform_reannotated_v2	transcript	67539241	67613095	.	-	.	ID=GY2U000612.t1;geneID=GY2U000612
chr01	GY2_uniform_reannotated_v2	exon	67539241	67539723	.	-	.	Parent=GY2U000612.t1
chr01	GY2_uniform_reannotated_v2	exon	67539825	67539962	.	-	.	Parent=GY2U000612.t1
chr01	GY2_uniform_reannotated_v2	exon	67540055	67540157	.	-	.	Parent=GY2U000612.t1
chr01	GY2_uniform_reannotated_v2	exon	67568604	67568695	.	-	.	Parent=GY2U000612.t1
chr01	GY2_uniform_reannotated_v2	exon	67572900	67572955	.	-	.	Parent=GY2U000612.t1
chr01	GY2_uniform_reannotated_v2	exon	67612711	67613095	.	-	.	Parent=GY2U000612.t1
chr01	GY2_uniform_reannotated_v2	CDS	67539470	67539723	.	-	2	Parent=GY2U000612.t1
chr01	GY2_uniform_reannotated_v2	CDS	67539825	67539962	.	-	2	Parent=GY2U000612.t1
chr01	GY2_uniform_reannotated_v2	CDS	67540055	67540157	.	-	0	Parent=GY2U000612.t1
chr01	GY2_uniform_reannotated_v2	CDS	67568604	67568695	.	-	2	Parent=GY2U000612.t1
chr01	GY2_uniform_reannotated_v2	CDS	67572900	67572955	.	-	1	Parent=GY2U000612.t1
chr01	GY2_uniform_reannotated_v2	CDS	67612711	67613021	.	-	0	Parent=GY2U000612.t1
chr01	GY2_uniform_reannotated_v2	transcript	68325845	68395249	.	+	.	ID=GY2U000613.t1;geneID=GY2U000613
chr01	GY2_uniform_reannotated_v2	exon	68325845	68326191	.	+	.	Parent=GY2U000613.t1
chr01	GY2_uniform_reannotated_v2	exon	68393808	68393942	.	+	.	Parent=GY2U000613.t1
chr01	GY2_uniform_reannotated_v2	exon	68394265	68394351	.	+	.	Parent=GY2U000613.t1
chr01	GY2_uniform_reannotated_v2	exon	68394827	68395249	.	+	.	Parent=GY2U000613.t1
chr01	GY2_uniform_reannotated_v2	CDS	68326063	68326191	.	+	0	Parent=GY2U000613.t1
chr01	GY2_uniform_reannotated_v2	CDS	68393808	68393942	.	+	0	Parent=GY2U000613.t1
chr01	GY2_uniform_reannotated_v2	CDS	68394265	68394351	.	+	0	Parent=GY2U000613.t1
chr01	GY2_uniform_reannotated_v2	CDS	68394827	68395024	.	+	0	Parent=GY2U000613.t1
chr01	GY2_uniform_reannotated_v2	transcript	68434051	68566899	.	+	.	ID=GY2U000614.t1;geneID=GY2U000614
chr01	GY2_uniform_reannotated_v2	exon	68434051	68434206	.	+	.	Parent=GY2U000614.t1
chr01	GY2_uniform_reannotated_v2	exon	68436541	68437227	.	+	.	Parent=GY2U000614.t1
chr01	GY2_uniform_reannotated_v2	exon	68437519	68437631	.	+	.	Parent=GY2U000614.t1
chr01	GY2_uniform_reannotated_v2	exon	68485990	68486249	.	+	.	Parent=GY2U000614.t1
chr01	GY2_uniform_reannotated_v2	exon	68520979	68521100	.	+	.	Parent=GY2U000614.t1
chr01	GY2_uniform_reannotated_v2	exon	68551539	68551607	.	+	.	Parent=GY2U000614.t1
chr01	GY2_uniform_reannotated_v2	exon	68552533	68552586	.	+	.	Parent=GY2U000614.t1
chr01	GY2_uniform_reannotated_v2	exon	68552901	68553002	.	+	.	Parent=GY2U000614.t1
chr01	GY2_uniform_reannotated_v2	exon	68564837	68564971	.	+	.	Parent=GY2U000614.t1
chr01	GY2_uniform_reannotated_v2	exon	68566508	68566899	.	+	.	Parent=GY2U000614.t1
chr01	GY2_uniform_reannotated_v2	CDS	68434096	68434206	.	+	0	Parent=GY2U000614.t1
chr01	GY2_uniform_reannotated_v2	CDS	68436541	68437227	.	+	0	Parent=GY2U000614.t1
chr01	GY2_uniform_reannotated_v2	CDS	68437519	68437631	.	+	0	Parent=GY2U000614.t1
chr01	GY2_uniform_reannotated_v2	CDS	68485990	68486249	.	+	1	Parent=GY2U000614.t1
chr01	GY2_uniform_reannotated_v2	CDS	68520979	68521100	.	+	2	Parent=GY2U000614.t1
chr01	GY2_uniform_reannotated_v2	CDS	68551539	68551607	.	+	0	Parent=GY2U000614.t1
chr01	GY2_uniform_reannotated_v2	CDS	68552533	68552586	.	+	0	Parent=GY2U000614.t1
chr01	GY2_uniform_reannotated_v2	CDS	68552901	68553002	.	+	0	Parent=GY2U000614.t1
chr01	GY2_uniform_reannotated_v2	CDS	68564837	68564932	.	+	0	Parent=GY2U000614.t1
chr01	GY2_uniform_reannotated_v2	transcript	69293624	69294811	.	-	.	ID=GY2U000615.t1;geneID=GY2U000615
chr01	GY2_uniform_reannotated_v2	exon	69293624	69294311	.	-	.	Parent=GY2U000615.t1
chr01	GY2_uniform_reannotated_v2	exon	69294447	69294811	.	-	.	Parent=GY2U000615.t1
chr01	GY2_uniform_reannotated_v2	CDS	69293624	69294311	.	-	1	Parent=GY2U000615.t1
chr01	GY2_uniform_reannotated_v2	CDS	69294447	69294811	.	-	0	Parent=GY2U000615.t1
chr01	GY2_uniform_reannotated_v2	transcript	70445213	70506436	.	-	.	ID=GY2U000616.t1;geneID=GY2U000616
chr01	GY2_uniform_reannotated_v2	exon	70445213	70446059	.	-	.	Parent=GY2U000616.t1
chr01	GY2_uniform_reannotated_v2	exon	70446685	70446908	.	-	.	Parent=GY2U000616.t1
chr01	GY2_uniform_reannotated_v2	exon	70496843	70496960	.	-	.	Parent=GY2U000616.t1
chr01	GY2_uniform_reannotated_v2	exon	70497731	70498117	.	-	.	Parent=GY2U000616.t1
chr01	GY2_uniform_reannotated_v2	exon	70504790	70505878	.	-	.	Parent=GY2U000616.t1
chr01	GY2_uniform_reannotated_v2	exon	70505996	70506436	.	-	.	Parent=GY2U000616.t1
chr01	GY2_uniform_reannotated_v2	CDS	70445553	70446059	.	-	0	Parent=GY2U000616.t1
chr01	GY2_uniform_reannotated_v2	CDS	70446685	70446908	.	-	2	Parent=GY2U000616.t1
chr01	GY2_uniform_reannotated_v2	CDS	70496843	70496960	.	-	0	Parent=GY2U000616.t1
chr01	GY2_uniform_reannotated_v2	CDS	70497731	70498117	.	-	0	Parent=GY2U000616.t1
chr01	GY2_uniform_reannotated_v2	CDS	70504790	70505035	.	-	0	Parent=GY2U000616.t1
chr01	GY2_uniform_reannotated_v2	transcript	70900192	71073538	.	+	.	ID=GY2U000617.t1;geneID=GY2U000617
chr01	GY2_uniform_reannotated_v2	exon	70900192	70900763	.	+	.	Parent=GY2U000617.t1
chr01	GY2_uniform_reannotated_v2	exon	71073122	71073221	.	+	.	Parent=GY2U000617.t1
chr01	GY2_uniform_reannotated_v2	exon	71073304	71073538	.	+	.	Parent=GY2U000617.t1
chr01	GY2_uniform_reannotated_v2	CDS	70900207	70900763	.	+	0	Parent=GY2U000617.t1
chr01	GY2_uniform_reannotated_v2	CDS	71073122	71073221	.	+	1	Parent=GY2U000617.t1
chr01	GY2_uniform_reannotated_v2	CDS	71073304	71073435	.	+	0	Parent=GY2U000617.t1
chr01	GY2_uniform_reannotated_v2	transcript	71277459	71286559	.	-	.	ID=GY2U000618.t2;geneID=GY2U000618
chr01	GY2_uniform_reannotated_v2	exon	71277459	71277539	.	-	.	Parent=GY2U000618.t2
chr01	GY2_uniform_reannotated_v2	exon	71278149	71278530	.	-	.	Parent=GY2U000618.t2
chr01	GY2_uniform_reannotated_v2	exon	71278929	71279866	.	-	.	Parent=GY2U000618.t2
chr01	GY2_uniform_reannotated_v2	exon	71286236	71286559	.	-	.	Parent=GY2U000618.t2
chr01	GY2_uniform_reannotated_v2	CDS	71277459	71277539	.	-	0	Parent=GY2U000618.t2
chr01	GY2_uniform_reannotated_v2	CDS	71278149	71278530	.	-	1	Parent=GY2U000618.t2
chr01	GY2_uniform_reannotated_v2	CDS	71278929	71279866	.	-	0	Parent=GY2U000618.t2
chr01	GY2_uniform_reannotated_v2	CDS	71286236	71286559	.	-	0	Parent=GY2U000618.t2
chr01	GY2_uniform_reannotated_v2	transcript	71277556	71287239	.	-	.	ID=GY2U000618.t1;geneID=GY2U000618
chr01	GY2_uniform_reannotated_v2	exon	71277556	71278530	.	-	.	Parent=GY2U000618.t1
chr01	GY2_uniform_reannotated_v2	exon	71278929	71279866	.	-	.	Parent=GY2U000618.t1
chr01	GY2_uniform_reannotated_v2	exon	71286236	71287239	.	-	.	Parent=GY2U000618.t1
chr01	GY2_uniform_reannotated_v2	CDS	71278023	71278530	.	-	1	Parent=GY2U000618.t1
chr01	GY2_uniform_reannotated_v2	CDS	71278929	71279866	.	-	0	Parent=GY2U000618.t1
chr01	GY2_uniform_reannotated_v2	CDS	71286236	71286559	.	-	0	Parent=GY2U000618.t1
chr01	GY2_uniform_reannotated_v2	transcript	71961341	72002619	.	+	.	ID=GY2U000619.t1;geneID=GY2U000619
chr01	GY2_uniform_reannotated_v2	exon	71961341	71961790	.	+	.	Parent=GY2U000619.t1
chr01	GY2_uniform_reannotated_v2	exon	71965043	71965142	.	+	.	Parent=GY2U000619.t1
chr01	GY2_uniform_reannotated_v2	exon	71966220	71966449	.	+	.	Parent=GY2U000619.t1
chr01	GY2_uniform_reannotated_v2	exon	71966824	71966991	.	+	.	Parent=GY2U000619.t1
chr01	GY2_uniform_reannotated_v2	exon	71967091	71967324	.	+	.	Parent=GY2U000619.t1
chr01	GY2_uniform_reannotated_v2	exon	72002174	72002619	.	+	.	Parent=GY2U000619.t1
chr01	GY2_uniform_reannotated_v2	CDS	71961452	71961790	.	+	0	Parent=GY2U000619.t1
chr01	GY2_uniform_reannotated_v2	CDS	71965043	71965142	.	+	0	Parent=GY2U000619.t1
chr01	GY2_uniform_reannotated_v2	CDS	71966220	71966449	.	+	2	Parent=GY2U000619.t1
chr01	GY2_uniform_reannotated_v2	CDS	71966824	71966991	.	+	0	Parent=GY2U000619.t1
chr01	GY2_uniform_reannotated_v2	CDS	71967091	71967324	.	+	0	Parent=GY2U000619.t1
chr01	GY2_uniform_reannotated_v2	CDS	72002174	72002419	.	+	0	Parent=GY2U000619.t1
chr01	GY2_uniform_reannotated_v2	transcript	72714113	72725439	.	+	.	ID=GY2U000620.t1;geneID=GY2U000620
chr01	GY2_uniform_reannotated_v2	exon	72714113	72714506	.	+	.	Parent=GY2U000620.t1
chr01	GY2_uniform_reannotated_v2	exon	72725160	72725439	.	+	.	Parent=GY2U000620.t1
chr01	GY2_uniform_reannotated_v2	CDS	72714210	72714506	.	+	0	Parent=GY2U000620.t1
chr01	GY2_uniform_reannotated_v2	CDS	72725160	72725234	.	+	0	Parent=GY2U000620.t1
chr01	GY2_uniform_reannotated_v2	transcript	72783814	72813234	.	+	.	ID=GY2U000621.t1;geneID=GY2U000621
chr01	GY2_uniform_reannotated_v2	exon	72783814	72783902	.	+	.	Parent=GY2U000621.t1
chr01	GY2_uniform_reannotated_v2	exon	72809153	72809595	.	+	.	Parent=GY2U000621.t1
chr01	GY2_uniform_reannotated_v2	exon	72810137	72810188	.	+	.	Parent=GY2U000621.t1
chr01	GY2_uniform_reannotated_v2	exon	72810421	72810523	.	+	.	Parent=GY2U000621.t1
chr01	GY2_uniform_reannotated_v2	exon	72810876	72810971	.	+	.	Parent=GY2U000621.t1
chr01	GY2_uniform_reannotated_v2	exon	72811168	72811371	.	+	.	Parent=GY2U000621.t1
chr01	GY2_uniform_reannotated_v2	exon	72811552	72811694	.	+	.	Parent=GY2U000621.t1
chr01	GY2_uniform_reannotated_v2	exon	72812471	72813234	.	+	.	Parent=GY2U000621.t1
chr01	GY2_uniform_reannotated_v2	CDS	72783814	72783902	.	+	0	Parent=GY2U000621.t1
chr01	GY2_uniform_reannotated_v2	CDS	72809153	72809595	.	+	1	Parent=GY2U000621.t1
chr01	GY2_uniform_reannotated_v2	CDS	72810137	72810188	.	+	2	Parent=GY2U000621.t1
chr01	GY2_uniform_reannotated_v2	CDS	72810421	72810463	.	+	1	Parent=GY2U000621.t1
chr01	GY2_uniform_reannotated_v2	transcript	73158539	73161057	.	+	.	ID=GY2U000622.t1;geneID=GY2U000622
chr01	GY2_uniform_reannotated_v2	exon	73158539	73159272	.	+	.	Parent=GY2U000622.t1
chr01	GY2_uniform_reannotated_v2	exon	73159514	73159754	.	+	.	Parent=GY2U000622.t1
chr01	GY2_uniform_reannotated_v2	exon	73160066	73160183	.	+	.	Parent=GY2U000622.t1
chr01	GY2_uniform_reannotated_v2	exon	73160578	73161057	.	+	.	Parent=GY2U000622.t1
chr01	GY2_uniform_reannotated_v2	CDS	73158689	73159272	.	+	0	Parent=GY2U000622.t1
chr01	GY2_uniform_reannotated_v2	CDS	73159514	73159754	.	+	1	Parent=GY2U000622.t1
chr01	GY2_uniform_reannotated_v2	CDS	73160066	73160183	.	+	0	Parent=GY2U000622.t1
chr01	GY2_uniform_reannotated_v2	CDS	73160578	73160669	.	+	2	Parent=GY2U000622.t1
chr01	GY2_uniform_reannotated_v2	transcript	73466539	73469246	.	-	.	ID=GY2U000623.t1;geneID=GY2U000623
chr01	GY2_uniform_reannotated_v2	exon	73466539	73467159	.	-	.	Parent=GY2U000623.t1
chr01	GY2_uniform_reannotated_v2	exon	73467281	73467457	.	-	.	Parent=GY2U000623.t1
chr01	GY2_uniform_reannotated_v2	exon	73467692	73469246	.	-	.	Parent=GY2U000623.t1
chr01	GY2_uniform_reannotated_v2	CDS	73466846	73467159	.	-	2	Parent=GY2U000623.t1
chr01	GY2_uniform_reannotated_v2	CDS	73467281	73467457	.	-	2	Parent=GY2U000623.t1
chr01	GY2_uniform_reannotated_v2	CDS	73467692	73468793	.	-	0	Parent=GY2U000623.t1
chr01	GY2_uniform_reannotated_v2	transcript	74279043	74452369	.	+	.	ID=GY2U000624.t1;geneID=GY2U000624
chr01	GY2_uniform_reannotated_v2	exon	74279043	74279493	.	+	.	Parent=GY2U000624.t1
chr01	GY2_uniform_reannotated_v2	exon	74283337	74283369	.	+	.	Parent=GY2U000624.t1
chr01	GY2_uniform_reannotated_v2	exon	74283458	74283669	.	+	.	Parent=GY2U000624.t1
chr01	GY2_uniform_reannotated_v2	exon	74283759	74283831	.	+	.	Parent=GY2U000624.t1
chr01	GY2_uniform_reannotated_v2	exon	74283907	74283959	.	+	.	Parent=GY2U000624.t1
chr01	GY2_uniform_reannotated_v2	exon	74297579	74297770	.	+	.	Parent=GY2U000624.t1
chr01	GY2_uniform_reannotated_v2	exon	74297859	74297937	.	+	.	Parent=GY2U000624.t1
chr01	GY2_uniform_reannotated_v2	exon	74311441	74311543	.	+	.	Parent=GY2U000624.t1
chr01	GY2_uniform_reannotated_v2	exon	74318960	74319031	.	+	.	Parent=GY2U000624.t1
chr01	GY2_uniform_reannotated_v2	exon	74348665	74348796	.	+	.	Parent=GY2U000624.t1
chr01	GY2_uniform_reannotated_v2	exon	74362833	74363033	.	+	.	Parent=GY2U000624.t1
chr01	GY2_uniform_reannotated_v2	exon	74363122	74363177	.	+	.	Parent=GY2U000624.t1
chr01	GY2_uniform_reannotated_v2	exon	74363264	74363357	.	+	.	Parent=GY2U000624.t1
chr01	GY2_uniform_reannotated_v2	exon	74393636	74393720	.	+	.	Parent=GY2U000624.t1
chr01	GY2_uniform_reannotated_v2	exon	74448846	74448965	.	+	.	Parent=GY2U000624.t1
chr01	GY2_uniform_reannotated_v2	exon	74450368	74450787	.	+	.	Parent=GY2U000624.t1
chr01	GY2_uniform_reannotated_v2	exon	74451541	74452369	.	+	.	Parent=GY2U000624.t1
chr01	GY2_uniform_reannotated_v2	CDS	74279334	74279493	.	+	0	Parent=GY2U000624.t1
chr01	GY2_uniform_reannotated_v2	CDS	74283337	74283369	.	+	2	Parent=GY2U000624.t1
chr01	GY2_uniform_reannotated_v2	CDS	74283458	74283669	.	+	2	Parent=GY2U000624.t1
chr01	GY2_uniform_reannotated_v2	CDS	74283759	74283831	.	+	0	Parent=GY2U000624.t1
chr01	GY2_uniform_reannotated_v2	CDS	74283907	74283959	.	+	2	Parent=GY2U000624.t1
chr01	GY2_uniform_reannotated_v2	CDS	74297579	74297770	.	+	0	Parent=GY2U000624.t1
chr01	GY2_uniform_reannotated_v2	CDS	74297859	74297937	.	+	0	Parent=GY2U000624.t1
chr01	GY2_uniform_reannotated_v2	CDS	74311441	74311543	.	+	2	Parent=GY2U000624.t1
chr01	GY2_uniform_reannotated_v2	CDS	74318960	74319031	.	+	1	Parent=GY2U000624.t1
chr01	GY2_uniform_reannotated_v2	CDS	74348665	74348796	.	+	1	Parent=GY2U000624.t1
chr01	GY2_uniform_reannotated_v2	CDS	74362833	74363033	.	+	1	Parent=GY2U000624.t1
chr01	GY2_uniform_reannotated_v2	CDS	74363122	74363177	.	+	1	Parent=GY2U000624.t1
chr01	GY2_uniform_reannotated_v2	CDS	74363264	74363357	.	+	2	Parent=GY2U000624.t1
chr01	GY2_uniform_reannotated_v2	CDS	74393636	74393720	.	+	1	Parent=GY2U000624.t1
chr01	GY2_uniform_reannotated_v2	CDS	74448846	74448965	.	+	0	Parent=GY2U000624.t1
chr01	GY2_uniform_reannotated_v2	CDS	74450368	74450787	.	+	0	Parent=GY2U000624.t1
chr01	GY2_uniform_reannotated_v2	CDS	74451541	74452134	.	+	0	Parent=GY2U000624.t1
chr01	GY2_uniform_reannotated_v2	transcript	74707481	74722229	.	-	.	ID=GY2U000625.t1;geneID=GY2U000625
chr01	GY2_uniform_reannotated_v2	exon	74707481	74707939	.	-	.	Parent=GY2U000625.t1
chr01	GY2_uniform_reannotated_v2	exon	74708068	74708169	.	-	.	Parent=GY2U000625.t1
chr01	GY2_uniform_reannotated_v2	exon	74721807	74722229	.	-	.	Parent=GY2U000625.t1
chr01	GY2_uniform_reannotated_v2	CDS	74707763	74707939	.	-	0	Parent=GY2U000625.t1
chr01	GY2_uniform_reannotated_v2	CDS	74708068	74708169	.	-	0	Parent=GY2U000625.t1
chr01	GY2_uniform_reannotated_v2	CDS	74721807	74722109	.	-	0	Parent=GY2U000625.t1
chr01	GY2_uniform_reannotated_v2	transcript	75319829	75321869	.	-	.	ID=GY2U000626.t1;geneID=GY2U000626
chr01	GY2_uniform_reannotated_v2	exon	75319829	75320671	.	-	.	Parent=GY2U000626.t1
chr01	GY2_uniform_reannotated_v2	exon	75320819	75321010	.	-	.	Parent=GY2U000626.t1
chr01	GY2_uniform_reannotated_v2	exon	75321594	75321869	.	-	.	Parent=GY2U000626.t1
chr01	GY2_uniform_reannotated_v2	CDS	75320111	75320671	.	-	0	Parent=GY2U000626.t1
chr01	GY2_uniform_reannotated_v2	CDS	75320819	75321010	.	-	0	Parent=GY2U000626.t1
chr01	GY2_uniform_reannotated_v2	CDS	75321594	75321800	.	-	0	Parent=GY2U000626.t1
chr01	GY2_uniform_reannotated_v2	transcript	76270019	76271382	.	-	.	ID=GY2U000627.t1;geneID=GY2U000627
chr01	GY2_uniform_reannotated_v2	exon	76270019	76271382	.	-	.	Parent=GY2U000627.t1
chr01	GY2_uniform_reannotated_v2	CDS	76270160	76270849	.	-	0	Parent=GY2U000627.t1
chr01	GY2_uniform_reannotated_v2	transcript	76398758	76402802	.	-	.	ID=GY2U000628.t1;geneID=GY2U000628
chr01	GY2_uniform_reannotated_v2	exon	76398758	76401504	.	-	.	Parent=GY2U000628.t1
chr01	GY2_uniform_reannotated_v2	exon	76402678	76402802	.	-	.	Parent=GY2U000628.t1
chr01	GY2_uniform_reannotated_v2	CDS	76399096	76401390	.	-	0	Parent=GY2U000628.t1
chr01	GY2_uniform_reannotated_v2	transcript	76399096	76401390	.	-	.	ID=GY2U000628.t2;geneID=GY2U000628
chr01	GY2_uniform_reannotated_v2	exon	76399096	76400513	.	-	.	Parent=GY2U000628.t2
chr01	GY2_uniform_reannotated_v2	exon	76400601	76401390	.	-	.	Parent=GY2U000628.t2
chr01	GY2_uniform_reannotated_v2	CDS	76399096	76400513	.	-	2	Parent=GY2U000628.t2
chr01	GY2_uniform_reannotated_v2	CDS	76400601	76401390	.	-	0	Parent=GY2U000628.t2
chr01	GY2_uniform_reannotated_v2	transcript	76570602	76869716	.	-	.	ID=GY2U000629.t1;geneID=GY2U000629
chr01	GY2_uniform_reannotated_v2	exon	76570602	76570997	.	-	.	Parent=GY2U000629.t1
chr01	GY2_uniform_reannotated_v2	exon	76571093	76571240	.	-	.	Parent=GY2U000629.t1
chr01	GY2_uniform_reannotated_v2	exon	76571568	76571612	.	-	.	Parent=GY2U000629.t1
chr01	GY2_uniform_reannotated_v2	exon	76680329	76680443	.	-	.	Parent=GY2U000629.t1
chr01	GY2_uniform_reannotated_v2	exon	76680523	76680641	.	-	.	Parent=GY2U000629.t1
chr01	GY2_uniform_reannotated_v2	exon	76708035	76708079	.	-	.	Parent=GY2U000629.t1
chr01	GY2_uniform_reannotated_v2	exon	76849775	76849814	.	-	.	Parent=GY2U000629.t1
chr01	GY2_uniform_reannotated_v2	exon	76869364	76869470	.	-	.	Parent=GY2U000629.t1
chr01	GY2_uniform_reannotated_v2	exon	76869575	76869716	.	-	.	Parent=GY2U000629.t1
chr01	GY2_uniform_reannotated_v2	CDS	76570887	76570997	.	-	0	Parent=GY2U000629.t1
chr01	GY2_uniform_reannotated_v2	CDS	76571093	76571240	.	-	1	Parent=GY2U000629.t1
chr01	GY2_uniform_reannotated_v2	CDS	76571568	76571612	.	-	1	Parent=GY2U000629.t1
chr01	GY2_uniform_reannotated_v2	CDS	76680329	76680443	.	-	2	Parent=GY2U000629.t1
chr01	GY2_uniform_reannotated_v2	CDS	76680523	76680641	.	-	1	Parent=GY2U000629.t1
chr01	GY2_uniform_reannotated_v2	CDS	76708035	76708079	.	-	1	Parent=GY2U000629.t1
chr01	GY2_uniform_reannotated_v2	CDS	76849775	76849814	.	-	2	Parent=GY2U000629.t1
chr01	GY2_uniform_reannotated_v2	CDS	76869364	76869470	.	-	1	Parent=GY2U000629.t1
chr01	GY2_uniform_reannotated_v2	CDS	76869575	76869606	.	-	0	Parent=GY2U000629.t1
chr01	GY2_uniform_reannotated_v2	transcript	77279346	77388292	.	+	.	ID=GY2U000630.t1;geneID=GY2U000630
chr01	GY2_uniform_reannotated_v2	exon	77279346	77279445	.	+	.	Parent=GY2U000630.t1
chr01	GY2_uniform_reannotated_v2	exon	77279522	77279689	.	+	.	Parent=GY2U000630.t1
chr01	GY2_uniform_reannotated_v2	exon	77280514	77280652	.	+	.	Parent=GY2U000630.t1
chr01	GY2_uniform_reannotated_v2	exon	77289480	77289668	.	+	.	Parent=GY2U000630.t1
chr01	GY2_uniform_reannotated_v2	exon	77311916	77312036	.	+	.	Parent=GY2U000630.t1
chr01	GY2_uniform_reannotated_v2	exon	77312643	77312762	.	+	.	Parent=GY2U000630.t1
chr01	GY2_uniform_reannotated_v2	exon	77312889	77313027	.	+	.	Parent=GY2U000630.t1
chr01	GY2_uniform_reannotated_v2	exon	77388199	77388292	.	+	.	Parent=GY2U000630.t1
chr01	GY2_uniform_reannotated_v2	CDS	77280616	77280652	.	+	0	Parent=GY2U000630.t1
chr01	GY2_uniform_reannotated_v2	CDS	77289480	77289668	.	+	2	Parent=GY2U000630.t1
chr01	GY2_uniform_reannotated_v2	CDS	77311916	77312036	.	+	2	Parent=GY2U000630.t1
chr01	GY2_uniform_reannotated_v2	CDS	77312643	77312670	.	+	1	Parent=GY2U000630.t1
chr01	GY2_uniform_reannotated_v2	transcript	77951127	77994937	.	-	.	ID=GY2U000631.t1;geneID=GY2U000631
chr01	GY2_uniform_reannotated_v2	exon	77951127	77951533	.	-	.	Parent=GY2U000631.t1
chr01	GY2_uniform_reannotated_v2	exon	77951784	77951933	.	-	.	Parent=GY2U000631.t1
chr01	GY2_uniform_reannotated_v2	exon	77952019	77952120	.	-	.	Parent=GY2U000631.t1
chr01	GY2_uniform_reannotated_v2	exon	77952263	77952349	.	-	.	Parent=GY2U000631.t1
chr01	GY2_uniform_reannotated_v2	exon	77952426	77952491	.	-	.	Parent=GY2U000631.t1
chr01	GY2_uniform_reannotated_v2	exon	77993943	77994053	.	-	.	Parent=GY2U000631.t1
chr01	GY2_uniform_reannotated_v2	exon	77994137	77994196	.	-	.	Parent=GY2U000631.t1
chr01	GY2_uniform_reannotated_v2	exon	77994299	77994352	.	-	.	Parent=GY2U000631.t1
chr01	GY2_uniform_reannotated_v2	exon	77994476	77994937	.	-	.	Parent=GY2U000631.t1
chr01	GY2_uniform_reannotated_v2	CDS	77951423	77951533	.	-	0	Parent=GY2U000631.t1
chr01	GY2_uniform_reannotated_v2	CDS	77951784	77951933	.	-	0	Parent=GY2U000631.t1
chr01	GY2_uniform_reannotated_v2	CDS	77952019	77952120	.	-	0	Parent=GY2U000631.t1
chr01	GY2_uniform_reannotated_v2	CDS	77952263	77952349	.	-	0	Parent=GY2U000631.t1
chr01	GY2_uniform_reannotated_v2	CDS	77952426	77952491	.	-	0	Parent=GY2U000631.t1
chr01	GY2_uniform_reannotated_v2	CDS	77993943	77994053	.	-	0	Parent=GY2U000631.t1
chr01	GY2_uniform_reannotated_v2	CDS	77994137	77994196	.	-	0	Parent=GY2U000631.t1
chr01	GY2_uniform_reannotated_v2	CDS	77994299	77994352	.	-	0	Parent=GY2U000631.t1
chr01	GY2_uniform_reannotated_v2	CDS	77994476	77994823	.	-	0	Parent=GY2U000631.t1
chr01	GY2_uniform_reannotated_v2	transcript	78111609	78268453	.	+	.	ID=GY2U000632.t1;geneID=GY2U000632
chr01	GY2_uniform_reannotated_v2	exon	78111609	78111793	.	+	.	Parent=GY2U000632.t1
chr01	GY2_uniform_reannotated_v2	exon	78111919	78111968	.	+	.	Parent=GY2U000632.t1
chr01	GY2_uniform_reannotated_v2	exon	78142555	78142617	.	+	.	Parent=GY2U000632.t1
chr01	GY2_uniform_reannotated_v2	exon	78194755	78194845	.	+	.	Parent=GY2U000632.t1
chr01	GY2_uniform_reannotated_v2	exon	78267816	78267920	.	+	.	Parent=GY2U000632.t1
chr01	GY2_uniform_reannotated_v2	exon	78268100	78268453	.	+	.	Parent=GY2U000632.t1
chr01	GY2_uniform_reannotated_v2	CDS	78111736	78111793	.	+	0	Parent=GY2U000632.t1
chr01	GY2_uniform_reannotated_v2	CDS	78111919	78111968	.	+	2	Parent=GY2U000632.t1
chr01	GY2_uniform_reannotated_v2	CDS	78142555	78142617	.	+	0	Parent=GY2U000632.t1
chr01	GY2_uniform_reannotated_v2	CDS	78194755	78194845	.	+	0	Parent=GY2U000632.t1
chr01	GY2_uniform_reannotated_v2	CDS	78267816	78267920	.	+	2	Parent=GY2U000632.t1
chr01	GY2_uniform_reannotated_v2	CDS	78268100	78268191	.	+	2	Parent=GY2U000632.t1
chr01	GY2_uniform_reannotated_v2	transcript	78757818	78760953	.	+	.	ID=GY2U000633.t1;geneID=GY2U000633
chr01	GY2_uniform_reannotated_v2	exon	78757818	78758386	.	+	.	Parent=GY2U000633.t1
chr01	GY2_uniform_reannotated_v2	exon	78759138	78759310	.	+	.	Parent=GY2U000633.t1
chr01	GY2_uniform_reannotated_v2	exon	78759384	78759486	.	+	.	Parent=GY2U000633.t1
chr01	GY2_uniform_reannotated_v2	exon	78760269	78760953	.	+	.	Parent=GY2U000633.t1
chr01	GY2_uniform_reannotated_v2	CDS	78757955	78758386	.	+	0	Parent=GY2U000633.t1
chr01	GY2_uniform_reannotated_v2	CDS	78759138	78759310	.	+	0	Parent=GY2U000633.t1
chr01	GY2_uniform_reannotated_v2	CDS	78759384	78759486	.	+	1	Parent=GY2U000633.t1
chr01	GY2_uniform_reannotated_v2	CDS	78760269	78760613	.	+	0	Parent=GY2U000633.t1
chr01	GY2_uniform_reannotated_v2	transcript	78757955	78760689	.	+	.	ID=GY2U000633.t2;geneID=GY2U000633
chr01	GY2_uniform_reannotated_v2	exon	78757955	78758386	.	+	.	Parent=GY2U000633.t2
chr01	GY2_uniform_reannotated_v2	exon	78759138	78759310	.	+	.	Parent=GY2U000633.t2
chr01	GY2_uniform_reannotated_v2	exon	78759384	78759486	.	+	.	Parent=GY2U000633.t2
chr01	GY2_uniform_reannotated_v2	exon	78760269	78760537	.	+	.	Parent=GY2U000633.t2
chr01	GY2_uniform_reannotated_v2	exon	78760686	78760689	.	+	.	Parent=GY2U000633.t2
chr01	GY2_uniform_reannotated_v2	CDS	78757955	78758386	.	+	0	Parent=GY2U000633.t2
chr01	GY2_uniform_reannotated_v2	CDS	78759138	78759310	.	+	0	Parent=GY2U000633.t2
chr01	GY2_uniform_reannotated_v2	CDS	78759384	78759486	.	+	1	Parent=GY2U000633.t2
chr01	GY2_uniform_reannotated_v2	CDS	78760269	78760537	.	+	0	Parent=GY2U000633.t2
chr01	GY2_uniform_reannotated_v2	CDS	78760686	78760689	.	+	1	Parent=GY2U000633.t2
chr01	GY2_uniform_reannotated_v2	transcript	79959366	80124348	.	-	.	ID=GY2U000634.t1;geneID=GY2U000634
chr01	GY2_uniform_reannotated_v2	exon	79959366	79959793	.	-	.	Parent=GY2U000634.t1
chr01	GY2_uniform_reannotated_v2	exon	79959899	79959997	.	-	.	Parent=GY2U000634.t1
chr01	GY2_uniform_reannotated_v2	exon	79961691	79961735	.	-	.	Parent=GY2U000634.t1
chr01	GY2_uniform_reannotated_v2	exon	80039124	80039175	.	-	.	Parent=GY2U000634.t1
chr01	GY2_uniform_reannotated_v2	exon	80039278	80039407	.	-	.	Parent=GY2U000634.t1
chr01	GY2_uniform_reannotated_v2	exon	80092518	80092622	.	-	.	Parent=GY2U000634.t1
chr01	GY2_uniform_reannotated_v2	exon	80092721	80092847	.	-	.	Parent=GY2U000634.t1
chr01	GY2_uniform_reannotated_v2	exon	80093281	80093368	.	-	.	Parent=GY2U000634.t1
chr01	GY2_uniform_reannotated_v2	exon	80103795	80103868	.	-	.	Parent=GY2U000634.t1
chr01	GY2_uniform_reannotated_v2	exon	80118138	80118227	.	-	.	Parent=GY2U000634.t1
chr01	GY2_uniform_reannotated_v2	exon	80118302	80118386	.	-	.	Parent=GY2U000634.t1
chr01	GY2_uniform_reannotated_v2	exon	80123284	80123360	.	-	.	Parent=GY2U000634.t1
chr01	GY2_uniform_reannotated_v2	exon	80123445	80123572	.	-	.	Parent=GY2U000634.t1
chr01	GY2_uniform_reannotated_v2	exon	80123698	80123743	.	-	.	Parent=GY2U000634.t1
chr01	GY2_uniform_reannotated_v2	exon	80123865	80123928	.	-	.	Parent=GY2U000634.t1
chr01	GY2_uniform_reannotated_v2	exon	80124042	80124348	.	-	.	Parent=GY2U000634.t1
chr01	GY2_uniform_reannotated_v2	CDS	79959641	79959793	.	-	0	Parent=GY2U000634.t1
chr01	GY2_uniform_reannotated_v2	CDS	79959899	79959997	.	-	0	Parent=GY2U000634.t1
chr01	GY2_uniform_reannotated_v2	CDS	79961691	79961735	.	-	0	Parent=GY2U000634.t1
chr01	GY2_uniform_reannotated_v2	CDS	80039124	80039175	.	-	1	Parent=GY2U000634.t1
chr01	GY2_uniform_reannotated_v2	CDS	80039278	80039407	.	-	2	Parent=GY2U000634.t1
chr01	GY2_uniform_reannotated_v2	CDS	80092518	80092622	.	-	2	Parent=GY2U000634.t1
chr01	GY2_uniform_reannotated_v2	CDS	80092721	80092847	.	-	0	Parent=GY2U000634.t1
chr01	GY2_uniform_reannotated_v2	CDS	80093281	80093368	.	-	1	Parent=GY2U000634.t1
chr01	GY2_uniform_reannotated_v2	CDS	80103795	80103868	.	-	0	Parent=GY2U000634.t1
chr01	GY2_uniform_reannotated_v2	CDS	80118138	80118227	.	-	0	Parent=GY2U000634.t1
chr01	GY2_uniform_reannotated_v2	CDS	80118302	80118386	.	-	1	Parent=GY2U000634.t1
chr01	GY2_uniform_reannotated_v2	CDS	80123284	80123360	.	-	0	Parent=GY2U000634.t1
chr01	GY2_uniform_reannotated_v2	CDS	80123445	80123572	.	-	2	Parent=GY2U000634.t1
chr01	GY2_uniform_reannotated_v2	CDS	80123698	80123743	.	-	0	Parent=GY2U000634.t1
chr01	GY2_uniform_reannotated_v2	CDS	80123865	80123928	.	-	1	Parent=GY2U000634.t1
chr01	GY2_uniform_reannotated_v2	CDS	80124042	80124337	.	-	0	Parent=GY2U000634.t1
chr01	GY2_uniform_reannotated_v2	transcript	80546523	80547520	.	+	.	ID=GY2U000635.t1;geneID=GY2U000635
chr01	GY2_uniform_reannotated_v2	exon	80546523	80547143	.	+	.	Parent=GY2U000635.t1
chr01	GY2_uniform_reannotated_v2	exon	80547275	80547520	.	+	.	Parent=GY2U000635.t1
chr01	GY2_uniform_reannotated_v2	CDS	80546523	80547143	.	+	0	Parent=GY2U000635.t1
chr01	GY2_uniform_reannotated_v2	CDS	80547275	80547520	.	+	0	Parent=GY2U000635.t1
chr01	GY2_uniform_reannotated_v2	transcript	81215875	81307624	.	-	.	ID=GY2U000636.t1;geneID=GY2U000636
chr01	GY2_uniform_reannotated_v2	exon	81215875	81216491	.	-	.	Parent=GY2U000636.t1
chr01	GY2_uniform_reannotated_v2	exon	81217851	81218080	.	-	.	Parent=GY2U000636.t1
chr01	GY2_uniform_reannotated_v2	exon	81303932	81304131	.	-	.	Parent=GY2U000636.t1
chr01	GY2_uniform_reannotated_v2	exon	81307137	81307229	.	-	.	Parent=GY2U000636.t1
chr01	GY2_uniform_reannotated_v2	exon	81307310	81307624	.	-	.	Parent=GY2U000636.t1
chr01	GY2_uniform_reannotated_v2	CDS	81216213	81216491	.	-	0	Parent=GY2U000636.t1
chr01	GY2_uniform_reannotated_v2	CDS	81217851	81218080	.	-	2	Parent=GY2U000636.t1
chr01	GY2_uniform_reannotated_v2	CDS	81303932	81304131	.	-	1	Parent=GY2U000636.t1
chr01	GY2_uniform_reannotated_v2	CDS	81307137	81307229	.	-	1	Parent=GY2U000636.t1
chr01	GY2_uniform_reannotated_v2	CDS	81307310	81307473	.	-	0	Parent=GY2U000636.t1
chr01	GY2_uniform_reannotated_v2	transcript	82886612	82925080	.	-	.	ID=GY2U000637.t1;geneID=GY2U000637
chr01	GY2_uniform_reannotated_v2	exon	82886612	82886842	.	-	.	Parent=GY2U000637.t1
chr01	GY2_uniform_reannotated_v2	exon	82886927	82886992	.	-	.	Parent=GY2U000637.t1
chr01	GY2_uniform_reannotated_v2	exon	82887997	82888047	.	-	.	Parent=GY2U000637.t1
chr01	GY2_uniform_reannotated_v2	exon	82923587	82923658	.	-	.	Parent=GY2U000637.t1
chr01	GY2_uniform_reannotated_v2	exon	82923795	82924119	.	-	.	Parent=GY2U000637.t1
chr01	GY2_uniform_reannotated_v2	exon	82924239	82924384	.	-	.	Parent=GY2U000637.t1
chr01	GY2_uniform_reannotated_v2	exon	82924495	82924557	.	-	.	Parent=GY2U000637.t1
chr01	GY2_uniform_reannotated_v2	exon	82924678	82925080	.	-	.	Parent=GY2U000637.t1
chr01	GY2_uniform_reannotated_v2	CDS	82886819	82886842	.	-	0	Parent=GY2U000637.t1
chr01	GY2_uniform_reannotated_v2	CDS	82886927	82886992	.	-	0	Parent=GY2U000637.t1
chr01	GY2_uniform_reannotated_v2	CDS	82887997	82888047	.	-	0	Parent=GY2U000637.t1
chr01	GY2_uniform_reannotated_v2	CDS	82923587	82923658	.	-	0	Parent=GY2U000637.t1
chr01	GY2_uniform_reannotated_v2	CDS	82923795	82924119	.	-	1	Parent=GY2U000637.t1
chr01	GY2_uniform_reannotated_v2	CDS	82924239	82924384	.	-	0	Parent=GY2U000637.t1
chr01	GY2_uniform_reannotated_v2	CDS	82924495	82924557	.	-	0	Parent=GY2U000637.t1
chr01	GY2_uniform_reannotated_v2	CDS	82924678	82924836	.	-	0	Parent=GY2U000637.t1
chr01	GY2_uniform_reannotated_v2	transcript	84213958	84265159	.	+	.	ID=GY2U000638.t1;geneID=GY2U000638
chr01	GY2_uniform_reannotated_v2	exon	84213958	84214265	.	+	.	Parent=GY2U000638.t1
chr01	GY2_uniform_reannotated_v2	exon	84262700	84262951	.	+	.	Parent=GY2U000638.t1
chr01	GY2_uniform_reannotated_v2	exon	84263248	84263524	.	+	.	Parent=GY2U000638.t1
chr01	GY2_uniform_reannotated_v2	exon	84264546	84264700	.	+	.	Parent=GY2U000638.t1
chr01	GY2_uniform_reannotated_v2	exon	84264826	84265159	.	+	.	Parent=GY2U000638.t1
chr01	GY2_uniform_reannotated_v2	CDS	84214227	84214265	.	+	0	Parent=GY2U000638.t1
chr01	GY2_uniform_reannotated_v2	CDS	84262700	84262951	.	+	0	Parent=GY2U000638.t1
chr01	GY2_uniform_reannotated_v2	CDS	84263248	84263524	.	+	0	Parent=GY2U000638.t1
chr01	GY2_uniform_reannotated_v2	CDS	84264546	84264700	.	+	2	Parent=GY2U000638.t1
chr01	GY2_uniform_reannotated_v2	CDS	84264826	84264963	.	+	0	Parent=GY2U000638.t1
chr01	GY2_uniform_reannotated_v2	transcript	85129793	85352290	.	-	.	ID=GY2U000639.t1;geneID=GY2U000639
chr01	GY2_uniform_reannotated_v2	exon	85129793	85130093	.	-	.	Parent=GY2U000639.t1
chr01	GY2_uniform_reannotated_v2	exon	85130237	85130421	.	-	.	Parent=GY2U000639.t1
chr01	GY2_uniform_reannotated_v2	exon	85130574	85130651	.	-	.	Parent=GY2U000639.t1
chr01	GY2_uniform_reannotated_v2	exon	85130725	85130796	.	-	.	Parent=GY2U000639.t1
chr01	GY2_uniform_reannotated_v2	exon	85215683	85215754	.	-	.	Parent=GY2U000639.t1
chr01	GY2_uniform_reannotated_v2	exon	85268561	85268632	.	-	.	Parent=GY2U000639.t1
chr01	GY2_uniform_reannotated_v2	exon	85289123	85289297	.	-	.	Parent=GY2U000639.t1
chr01	GY2_uniform_reannotated_v2	exon	85318035	85319090	.	-	.	Parent=GY2U000639.t1
chr01	GY2_uniform_reannotated_v2	exon	85351958	85352290	.	-	.	Parent=GY2U000639.t1
chr01	GY2_uniform_reannotated_v2	CDS	85129969	85130093	.	-	2	Parent=GY2U000639.t1
chr01	GY2_uniform_reannotated_v2	CDS	85130237	85130421	.	-	1	Parent=GY2U000639.t1
chr01	GY2_uniform_reannotated_v2	CDS	85130574	85130651	.	-	1	Parent=GY2U000639.t1
chr01	GY2_uniform_reannotated_v2	CDS	85130725	85130796	.	-	1	Parent=GY2U000639.t1
chr01	GY2_uniform_reannotated_v2	CDS	85215683	85215754	.	-	1	Parent=GY2U000639.t1
chr01	GY2_uniform_reannotated_v2	CDS	85268561	85268632	.	-	1	Parent=GY2U000639.t1
chr01	GY2_uniform_reannotated_v2	CDS	85289123	85289297	.	-	2	Parent=GY2U000639.t1
chr01	GY2_uniform_reannotated_v2	CDS	85318035	85319090	.	-	2	Parent=GY2U000639.t1
chr01	GY2_uniform_reannotated_v2	CDS	85351958	85352093	.	-	0	Parent=GY2U000639.t1
chr01	GY2_uniform_reannotated_v2	transcript	85888035	85900920	.	+	.	ID=GY2U000640.t1;geneID=GY2U000640
chr01	GY2_uniform_reannotated_v2	exon	85888035	85888409	.	+	.	Parent=GY2U000640.t1
chr01	GY2_uniform_reannotated_v2	exon	85888833	85889119	.	+	.	Parent=GY2U000640.t1
chr01	GY2_uniform_reannotated_v2	exon	85899995	85900920	.	+	.	Parent=GY2U000640.t1
chr01	GY2_uniform_reannotated_v2	CDS	85888269	85888409	.	+	0	Parent=GY2U000640.t1
chr01	GY2_uniform_reannotated_v2	CDS	85888833	85889119	.	+	0	Parent=GY2U000640.t1
chr01	GY2_uniform_reannotated_v2	CDS	85899995	85900784	.	+	1	Parent=GY2U000640.t1
chr01	GY2_uniform_reannotated_v2	transcript	86385511	86583856	.	-	.	ID=GY2U000641.t1;geneID=GY2U000641
chr01	GY2_uniform_reannotated_v2	exon	86385511	86385966	.	-	.	Parent=GY2U000641.t1
chr01	GY2_uniform_reannotated_v2	exon	86435358	86435432	.	-	.	Parent=GY2U000641.t1
chr01	GY2_uniform_reannotated_v2	exon	86435545	86435646	.	-	.	Parent=GY2U000641.t1
chr01	GY2_uniform_reannotated_v2	exon	86435725	86435787	.	-	.	Parent=GY2U000641.t1
chr01	GY2_uniform_reannotated_v2	exon	86435883	86436080	.	-	.	Parent=GY2U000641.t1
chr01	GY2_uniform_reannotated_v2	exon	86436208	86436309	.	-	.	Parent=GY2U000641.t1
chr01	GY2_uniform_reannotated_v2	exon	86436523	86436689	.	-	.	Parent=GY2U000641.t1
chr01	GY2_uniform_reannotated_v2	exon	86436775	86436844	.	-	.	Parent=GY2U000641.t1
chr01	GY2_uniform_reannotated_v2	exon	86543850	86543972	.	-	.	Parent=GY2U000641.t1
chr01	GY2_uniform_reannotated_v2	exon	86583447	86583856	.	-	.	Parent=GY2U000641.t1
chr01	GY2_uniform_reannotated_v2	CDS	86385814	86385966	.	-	0	Parent=GY2U000641.t1
chr01	GY2_uniform_reannotated_v2	CDS	86435358	86435432	.	-	0	Parent=GY2U000641.t1
chr01	GY2_uniform_reannotated_v2	CDS	86435545	86435646	.	-	0	Parent=GY2U000641.t1
chr01	GY2_uniform_reannotated_v2	CDS	86435725	86435787	.	-	0	Parent=GY2U000641.t1
chr01	GY2_uniform_reannotated_v2	CDS	86435883	86436080	.	-	0	Parent=GY2U000641.t1
chr01	GY2_uniform_reannotated_v2	CDS	86436208	86436309	.	-	0	Parent=GY2U000641.t1
chr01	GY2_uniform_reannotated_v2	CDS	86436523	86436689	.	-	2	Parent=GY2U000641.t1
chr01	GY2_uniform_reannotated_v2	CDS	86436775	86436844	.	-	0	Parent=GY2U000641.t1
chr01	GY2_uniform_reannotated_v2	CDS	86543850	86543972	.	-	0	Parent=GY2U000641.t1
chr01	GY2_uniform_reannotated_v2	CDS	86583447	86583506	.	-	0	Parent=GY2U000641.t1
chr01	GY2_uniform_reannotated_v2	transcript	87075290	87078895	.	+	.	ID=GY2U000642.t1;geneID=GY2U000642
chr01	GY2_uniform_reannotated_v2	exon	87075290	87078223	.	+	.	Parent=GY2U000642.t1
chr01	GY2_uniform_reannotated_v2	exon	87078481	87078895	.	+	.	Parent=GY2U000642.t1
chr01	GY2_uniform_reannotated_v2	CDS	87075290	87078145	.	+	0	Parent=GY2U000642.t1
chr01	GY2_uniform_reannotated_v2	transcript	87423797	87442550	.	+	.	ID=GY2U000643.t1;geneID=GY2U000643
chr01	GY2_uniform_reannotated_v2	exon	87423797	87424546	.	+	.	Parent=GY2U000643.t1
chr01	GY2_uniform_reannotated_v2	exon	87424669	87424749	.	+	.	Parent=GY2U000643.t1
chr01	GY2_uniform_reannotated_v2	exon	87440133	87440206	.	+	.	Parent=GY2U000643.t1
chr01	GY2_uniform_reannotated_v2	exon	87440320	87440427	.	+	.	Parent=GY2U000643.t1
chr01	GY2_uniform_reannotated_v2	exon	87442254	87442550	.	+	.	Parent=GY2U000643.t1
chr01	GY2_uniform_reannotated_v2	CDS	87423973	87424546	.	+	0	Parent=GY2U000643.t1
chr01	GY2_uniform_reannotated_v2	CDS	87424669	87424749	.	+	2	Parent=GY2U000643.t1
chr01	GY2_uniform_reannotated_v2	CDS	87440133	87440206	.	+	2	Parent=GY2U000643.t1
chr01	GY2_uniform_reannotated_v2	CDS	87440320	87440427	.	+	0	Parent=GY2U000643.t1
chr01	GY2_uniform_reannotated_v2	CDS	87442254	87442382	.	+	0	Parent=GY2U000643.t1
chr01	GY2_uniform_reannotated_v2	transcript	88036242	88039022	.	-	.	ID=GY2U000644.t1;geneID=GY2U000644
chr01	GY2_uniform_reannotated_v2	exon	88036242	88036823	.	-	.	Parent=GY2U000644.t1
chr01	GY2_uniform_reannotated_v2	exon	88036922	88037239	.	-	.	Parent=GY2U000644.t1
chr01	GY2_uniform_reannotated_v2	exon	88037404	88037541	.	-	.	Parent=GY2U000644.t1
chr01	GY2_uniform_reannotated_v2	exon	88037667	88038015	.	-	.	Parent=GY2U000644.t1
chr01	GY2_uniform_reannotated_v2	exon	88038427	88038745	.	-	.	Parent=GY2U000644.t1
chr01	GY2_uniform_reannotated_v2	exon	88038843	88039022	.	-	.	Parent=GY2U000644.t1
chr01	GY2_uniform_reannotated_v2	CDS	88036593	88036823	.	-	0	Parent=GY2U000644.t1
chr01	GY2_uniform_reannotated_v2	CDS	88036922	88037239	.	-	0	Parent=GY2U000644.t1
chr01	GY2_uniform_reannotated_v2	CDS	88037404	88037541	.	-	0	Parent=GY2U000644.t1
chr01	GY2_uniform_reannotated_v2	CDS	88037667	88038015	.	-	1	Parent=GY2U000644.t1
chr01	GY2_uniform_reannotated_v2	CDS	88038427	88038745	.	-	2	Parent=GY2U000644.t1
chr01	GY2_uniform_reannotated_v2	CDS	88038843	88038912	.	-	0	Parent=GY2U000644.t1
chr01	GY2_uniform_reannotated_v2	transcript	88210629	88212921	.	-	.	ID=GY2U000645.t1;geneID=GY2U000645
chr01	GY2_uniform_reannotated_v2	exon	88210629	88212921	.	-	.	Parent=GY2U000645.t1
chr01	GY2_uniform_reannotated_v2	CDS	88210809	88212917	.	-	0	Parent=GY2U000645.t1
chr01	GY2_uniform_reannotated_v2	transcript	88653958	88657841	.	-	.	ID=GY2U000646.t1;geneID=GY2U000646
chr01	GY2_uniform_reannotated_v2	exon	88653958	88654182	.	-	.	Parent=GY2U000646.t1
chr01	GY2_uniform_reannotated_v2	exon	88656750	88656960	.	-	.	Parent=GY2U000646.t1
chr01	GY2_uniform_reannotated_v2	exon	88657096	88657220	.	-	.	Parent=GY2U000646.t1
chr01	GY2_uniform_reannotated_v2	exon	88657424	88657525	.	-	.	Parent=GY2U000646.t1
chr01	GY2_uniform_reannotated_v2	exon	88657637	88657699	.	-	.	Parent=GY2U000646.t1
chr01	GY2_uniform_reannotated_v2	exon	88657778	88657841	.	-	.	Parent=GY2U000646.t1
chr01	GY2_uniform_reannotated_v2	CDS	88653958	88654182	.	-	0	Parent=GY2U000646.t1
chr01	GY2_uniform_reannotated_v2	CDS	88656750	88656960	.	-	1	Parent=GY2U000646.t1
chr01	GY2_uniform_reannotated_v2	CDS	88657096	88657220	.	-	0	Parent=GY2U000646.t1
chr01	GY2_uniform_reannotated_v2	CDS	88657424	88657525	.	-	0	Parent=GY2U000646.t1
chr01	GY2_uniform_reannotated_v2	CDS	88657637	88657660	.	-	0	Parent=GY2U000646.t1
chr01	GY2_uniform_reannotated_v2	transcript	88685592	88691121	.	-	.	ID=GY2U000647.t1;geneID=GY2U000647
chr01	GY2_uniform_reannotated_v2	exon	88685592	88685917	.	-	.	Parent=GY2U000647.t1
chr01	GY2_uniform_reannotated_v2	exon	88686822	88686849	.	-	.	Parent=GY2U000647.t1
chr01	GY2_uniform_reannotated_v2	exon	88689325	88690623	.	-	.	Parent=GY2U000647.t1
chr01	GY2_uniform_reannotated_v2	exon	88690728	88691121	.	-	.	Parent=GY2U000647.t1
chr01	GY2_uniform_reannotated_v2	CDS	88685779	88685917	.	-	1	Parent=GY2U000647.t1
chr01	GY2_uniform_reannotated_v2	CDS	88686822	88686849	.	-	2	Parent=GY2U000647.t1
chr01	GY2_uniform_reannotated_v2	CDS	88689325	88690623	.	-	2	Parent=GY2U000647.t1
chr01	GY2_uniform_reannotated_v2	CDS	88690728	88690866	.	-	0	Parent=GY2U000647.t1
chr01	GY2_uniform_reannotated_v2	transcript	88913897	88919854	.	-	.	ID=GY2U000648.t1;geneID=GY2U000648
chr01	GY2_uniform_reannotated_v2	exon	88913897	88914439	.	-	.	Parent=GY2U000648.t1
chr01	GY2_uniform_reannotated_v2	exon	88914569	88914647	.	-	.	Parent=GY2U000648.t1
chr01	GY2_uniform_reannotated_v2	exon	88914757	88915122	.	-	.	Parent=GY2U000648.t1
chr01	GY2_uniform_reannotated_v2	exon	88916050	88916395	.	-	.	Parent=GY2U000648.t1
chr01	GY2_uniform_reannotated_v2	exon	88916684	88916786	.	-	.	Parent=GY2U000648.t1
chr01	GY2_uniform_reannotated_v2	exon	88917451	88917721	.	-	.	Parent=GY2U000648.t1
chr01	GY2_uniform_reannotated_v2	exon	88919203	88919312	.	-	.	Parent=GY2U000648.t1
chr01	GY2_uniform_reannotated_v2	exon	88919453	88919854	.	-	.	Parent=GY2U000648.t1
chr01	GY2_uniform_reannotated_v2	CDS	88914227	88914439	.	-	0	Parent=GY2U000648.t1
chr01	GY2_uniform_reannotated_v2	CDS	88914569	88914647	.	-	1	Parent=GY2U000648.t1
chr01	GY2_uniform_reannotated_v2	CDS	88914757	88915122	.	-	1	Parent=GY2U000648.t1
chr01	GY2_uniform_reannotated_v2	CDS	88916050	88916395	.	-	2	Parent=GY2U000648.t1
chr01	GY2_uniform_reannotated_v2	CDS	88916684	88916786	.	-	0	Parent=GY2U000648.t1
chr01	GY2_uniform_reannotated_v2	CDS	88917451	88917721	.	-	1	Parent=GY2U000648.t1
chr01	GY2_uniform_reannotated_v2	CDS	88919203	88919312	.	-	0	Parent=GY2U000648.t1
chr01	GY2_uniform_reannotated_v2	CDS	88919453	88919656	.	-	0	Parent=GY2U000648.t1
chr01	GY2_uniform_reannotated_v2	transcript	89460051	89608070	.	+	.	ID=GY2U000649.t1;geneID=GY2U000649
chr01	GY2_uniform_reannotated_v2	exon	89460051	89460183	.	+	.	Parent=GY2U000649.t1
chr01	GY2_uniform_reannotated_v2	exon	89530181	89530371	.	+	.	Parent=GY2U000649.t1
chr01	GY2_uniform_reannotated_v2	exon	89567549	89567644	.	+	.	Parent=GY2U000649.t1
chr01	GY2_uniform_reannotated_v2	exon	89569154	89569220	.	+	.	Parent=GY2U000649.t1
chr01	GY2_uniform_reannotated_v2	exon	89569328	89569511	.	+	.	Parent=GY2U000649.t1
chr01	GY2_uniform_reannotated_v2	exon	89569803	89569896	.	+	.	Parent=GY2U000649.t1
chr01	GY2_uniform_reannotated_v2	exon	89581006	89581221	.	+	.	Parent=GY2U000649.t1
chr01	GY2_uniform_reannotated_v2	exon	89604161	89604565	.	+	.	Parent=GY2U000649.t1
chr01	GY2_uniform_reannotated_v2	exon	89604697	89604773	.	+	.	Parent=GY2U000649.t1
chr01	GY2_uniform_reannotated_v2	exon	89607535	89607638	.	+	.	Parent=GY2U000649.t1
chr01	GY2_uniform_reannotated_v2	exon	89607713	89608070	.	+	.	Parent=GY2U000649.t1
chr01	GY2_uniform_reannotated_v2	CDS	89460129	89460183	.	+	0	Parent=GY2U000649.t1
chr01	GY2_uniform_reannotated_v2	CDS	89530181	89530371	.	+	2	Parent=GY2U000649.t1
chr01	GY2_uniform_reannotated_v2	CDS	89567549	89567644	.	+	0	Parent=GY2U000649.t1
chr01	GY2_uniform_reannotated_v2	CDS	89569154	89569220	.	+	0	Parent=GY2U000649.t1
chr01	GY2_uniform_reannotated_v2	CDS	89569328	89569511	.	+	2	Parent=GY2U000649.t1
chr01	GY2_uniform_reannotated_v2	CDS	89569803	89569896	.	+	1	Parent=GY2U000649.t1
chr01	GY2_uniform_reannotated_v2	CDS	89581006	89581221	.	+	0	Parent=GY2U000649.t1
chr01	GY2_uniform_reannotated_v2	CDS	89604161	89604565	.	+	0	Parent=GY2U000649.t1
chr01	GY2_uniform_reannotated_v2	CDS	89604697	89604773	.	+	0	Parent=GY2U000649.t1
chr01	GY2_uniform_reannotated_v2	CDS	89607535	89607638	.	+	1	Parent=GY2U000649.t1
chr01	GY2_uniform_reannotated_v2	CDS	89607713	89607852	.	+	2	Parent=GY2U000649.t1
chr01	GY2_uniform_reannotated_v2	transcript	90492715	90500737	.	-	.	ID=GY2U000650.t1;geneID=GY2U000650
chr01	GY2_uniform_reannotated_v2	exon	90492715	90492988	.	-	.	Parent=GY2U000650.t1
chr01	GY2_uniform_reannotated_v2	exon	90494635	90494787	.	-	.	Parent=GY2U000650.t1
chr01	GY2_uniform_reannotated_v2	exon	90494869	90494976	.	-	.	Parent=GY2U000650.t1
chr01	GY2_uniform_reannotated_v2	exon	90495101	90495148	.	-	.	Parent=GY2U000650.t1
chr01	GY2_uniform_reannotated_v2	exon	90495357	90495569	.	-	.	Parent=GY2U000650.t1
chr01	GY2_uniform_reannotated_v2	exon	90495671	90495735	.	-	.	Parent=GY2U000650.t1
chr01	GY2_uniform_reannotated_v2	exon	90498427	90498551	.	-	.	Parent=GY2U000650.t1
chr01	GY2_uniform_reannotated_v2	exon	90498650	90498803	.	-	.	Parent=GY2U000650.t1
chr01	GY2_uniform_reannotated_v2	exon	90500629	90500737	.	-	.	Parent=GY2U000650.t1
chr01	GY2_uniform_reannotated_v2	CDS	90492941	90492988	.	-	0	Parent=GY2U000650.t1
chr01	GY2_uniform_reannotated_v2	CDS	90494635	90494787	.	-	0	Parent=GY2U000650.t1
chr01	GY2_uniform_reannotated_v2	CDS	90494869	90494976	.	-	0	Parent=GY2U000650.t1
chr01	GY2_uniform_reannotated_v2	CDS	90495101	90495148	.	-	0	Parent=GY2U000650.t1
chr01	GY2_uniform_reannotated_v2	CDS	90495357	90495569	.	-	0	Parent=GY2U000650.t1
chr01	GY2_uniform_reannotated_v2	CDS	90495671	90495735	.	-	2	Parent=GY2U000650.t1
chr01	GY2_uniform_reannotated_v2	CDS	90498427	90498551	.	-	1	Parent=GY2U000650.t1
chr01	GY2_uniform_reannotated_v2	CDS	90498650	90498774	.	-	0	Parent=GY2U000650.t1
chr01	GY2_uniform_reannotated_v2	transcript	90777140	90780340	.	-	.	ID=GY2U000651.t1;geneID=GY2U000651
chr01	GY2_uniform_reannotated_v2	exon	90777140	90777533	.	-	.	Parent=GY2U000651.t1
chr01	GY2_uniform_reannotated_v2	exon	90777681	90777930	.	-	.	Parent=GY2U000651.t1
chr01	GY2_uniform_reannotated_v2	exon	90778300	90778524	.	-	.	Parent=GY2U000651.t1
chr01	GY2_uniform_reannotated_v2	exon	90778677	90778813	.	-	.	Parent=GY2U000651.t1
chr01	GY2_uniform_reannotated_v2	exon	90779987	90780340	.	-	.	Parent=GY2U000651.t1
chr01	GY2_uniform_reannotated_v2	CDS	90777313	90777533	.	-	2	Parent=GY2U000651.t1
chr01	GY2_uniform_reannotated_v2	CDS	90777681	90777930	.	-	0	Parent=GY2U000651.t1
chr01	GY2_uniform_reannotated_v2	CDS	90778300	90778524	.	-	0	Parent=GY2U000651.t1
chr01	GY2_uniform_reannotated_v2	CDS	90778677	90778813	.	-	2	Parent=GY2U000651.t1
chr01	GY2_uniform_reannotated_v2	CDS	90779987	90780296	.	-	0	Parent=GY2U000651.t1
chr01	GY2_uniform_reannotated_v2	transcript	91278797	91280187	.	+	.	ID=GY2U000652.t1;geneID=GY2U000652
chr01	GY2_uniform_reannotated_v2	exon	91278797	91279046	.	+	.	Parent=GY2U000652.t1
chr01	GY2_uniform_reannotated_v2	exon	91279126	91279139	.	+	.	Parent=GY2U000652.t1
chr01	GY2_uniform_reannotated_v2	exon	91279594	91279672	.	+	.	Parent=GY2U000652.t1
chr01	GY2_uniform_reannotated_v2	exon	91280150	91280187	.	+	.	Parent=GY2U000652.t1
chr01	GY2_uniform_reannotated_v2	CDS	91278797	91279046	.	+	0	Parent=GY2U000652.t1
chr01	GY2_uniform_reannotated_v2	CDS	91279126	91279139	.	+	2	Parent=GY2U000652.t1
chr01	GY2_uniform_reannotated_v2	CDS	91279594	91279672	.	+	0	Parent=GY2U000652.t1
chr01	GY2_uniform_reannotated_v2	CDS	91280150	91280187	.	+	2	Parent=GY2U000652.t1
chr01	GY2_uniform_reannotated_v2	transcript	91289375	91290079	.	-	.	ID=GY2U000653.t1;geneID=GY2U000653
chr01	GY2_uniform_reannotated_v2	exon	91289375	91290079	.	-	.	Parent=GY2U000653.t1
chr01	GY2_uniform_reannotated_v2	CDS	91289375	91290055	.	-	0	Parent=GY2U000653.t1
chr01	GY2_uniform_reannotated_v2	transcript	92580233	92582156	.	-	.	ID=GY2U000654.t1;geneID=GY2U000654
chr01	GY2_uniform_reannotated_v2	exon	92580233	92582156	.	-	.	Parent=GY2U000654.t1
chr01	GY2_uniform_reannotated_v2	CDS	92580599	92582113	.	-	0	Parent=GY2U000654.t1
chr01	GY2_uniform_reannotated_v2	transcript	93009371	93011029	.	+	.	ID=GY2U000655.t1;geneID=GY2U000655
chr01	GY2_uniform_reannotated_v2	exon	93009371	93011029	.	+	.	Parent=GY2U000655.t1
chr01	GY2_uniform_reannotated_v2	CDS	93009443	93010660	.	+	0	Parent=GY2U000655.t1
chr01	GY2_uniform_reannotated_v2	transcript	93317157	93403674	.	+	.	ID=GY2U000656.t1;geneID=GY2U000656
chr01	GY2_uniform_reannotated_v2	exon	93317157	93317821	.	+	.	Parent=GY2U000656.t1
chr01	GY2_uniform_reannotated_v2	exon	93321112	93321179	.	+	.	Parent=GY2U000656.t1
chr01	GY2_uniform_reannotated_v2	exon	93321274	93321366	.	+	.	Parent=GY2U000656.t1
chr01	GY2_uniform_reannotated_v2	exon	93321443	93321643	.	+	.	Parent=GY2U000656.t1
chr01	GY2_uniform_reannotated_v2	exon	93321707	93321787	.	+	.	Parent=GY2U000656.t1
chr01	GY2_uniform_reannotated_v2	exon	93321884	93321979	.	+	.	Parent=GY2U000656.t1
chr01	GY2_uniform_reannotated_v2	exon	93397181	93397258	.	+	.	Parent=GY2U000656.t1
chr01	GY2_uniform_reannotated_v2	exon	93397339	93397428	.	+	.	Parent=GY2U000656.t1
chr01	GY2_uniform_reannotated_v2	exon	93397508	93397575	.	+	.	Parent=GY2U000656.t1
chr01	GY2_uniform_reannotated_v2	exon	93397728	93397809	.	+	.	Parent=GY2U000656.t1
chr01	GY2_uniform_reannotated_v2	exon	93403289	93403674	.	+	.	Parent=GY2U000656.t1
chr01	GY2_uniform_reannotated_v2	CDS	93317539	93317821	.	+	0	Parent=GY2U000656.t1
chr01	GY2_uniform_reannotated_v2	CDS	93321112	93321179	.	+	2	Parent=GY2U000656.t1
chr01	GY2_uniform_reannotated_v2	CDS	93321274	93321366	.	+	0	Parent=GY2U000656.t1
chr01	GY2_uniform_reannotated_v2	CDS	93321443	93321643	.	+	0	Parent=GY2U000656.t1
chr01	GY2_uniform_reannotated_v2	CDS	93321707	93321787	.	+	0	Parent=GY2U000656.t1
chr01	GY2_uniform_reannotated_v2	CDS	93321884	93321979	.	+	0	Parent=GY2U000656.t1
chr01	GY2_uniform_reannotated_v2	CDS	93397181	93397258	.	+	0	Parent=GY2U000656.t1
chr01	GY2_uniform_reannotated_v2	CDS	93397339	93397428	.	+	0	Parent=GY2U000656.t1
chr01	GY2_uniform_reannotated_v2	CDS	93397508	93397575	.	+	0	Parent=GY2U000656.t1
chr01	GY2_uniform_reannotated_v2	CDS	93397728	93397809	.	+	1	Parent=GY2U000656.t1
chr01	GY2_uniform_reannotated_v2	CDS	93403289	93403345	.	+	0	Parent=GY2U000656.t1
chr01	GY2_uniform_reannotated_v2	transcript	94175831	94181672	.	-	.	ID=GY2U000657.t1;geneID=GY2U000657
chr01	GY2_uniform_reannotated_v2	exon	94175831	94176106	.	-	.	Parent=GY2U000657.t1
chr01	GY2_uniform_reannotated_v2	exon	94176185	94176305	.	-	.	Parent=GY2U000657.t1
chr01	GY2_uniform_reannotated_v2	exon	94178694	94178775	.	-	.	Parent=GY2U000657.t1
chr01	GY2_uniform_reannotated_v2	exon	94181393	94181672	.	-	.	Parent=GY2U000657.t1
chr01	GY2_uniform_reannotated_v2	CDS	94175831	94176106	.	-	0	Parent=GY2U000657.t1
chr01	GY2_uniform_reannotated_v2	CDS	94176185	94176305	.	-	1	Parent=GY2U000657.t1
chr01	GY2_uniform_reannotated_v2	CDS	94178694	94178775	.	-	2	Parent=GY2U000657.t1
chr01	GY2_uniform_reannotated_v2	CDS	94181393	94181567	.	-	0	Parent=GY2U000657.t1
chr01	GY2_uniform_reannotated_v2	transcript	94750308	94795318	.	-	.	ID=GY2U000658.t1;geneID=GY2U000658
chr01	GY2_uniform_reannotated_v2	exon	94750308	94750665	.	-	.	Parent=GY2U000658.t1
chr01	GY2_uniform_reannotated_v2	exon	94750821	94750901	.	-	.	Parent=GY2U000658.t1
chr01	GY2_uniform_reannotated_v2	exon	94751355	94751414	.	-	.	Parent=GY2U000658.t1
chr01	GY2_uniform_reannotated_v2	exon	94762455	94762664	.	-	.	Parent=GY2U000658.t1
chr01	GY2_uniform_reannotated_v2	exon	94766799	94766915	.	-	.	Parent=GY2U000658.t1
chr01	GY2_uniform_reannotated_v2	exon	94785463	94785612	.	-	.	Parent=GY2U000658.t1
chr01	GY2_uniform_reannotated_v2	exon	94791568	94791801	.	-	.	Parent=GY2U000658.t1
chr01	GY2_uniform_reannotated_v2	exon	94794781	94794904	.	-	.	Parent=GY2U000658.t1
chr01	GY2_uniform_reannotated_v2	exon	94795075	94795318	.	-	.	Parent=GY2U000658.t1
chr01	GY2_uniform_reannotated_v2	CDS	94750504	94750665	.	-	0	Parent=GY2U000658.t1
chr01	GY2_uniform_reannotated_v2	CDS	94750821	94750901	.	-	0	Parent=GY2U000658.t1
chr01	GY2_uniform_reannotated_v2	CDS	94751355	94751414	.	-	0	Parent=GY2U000658.t1
chr01	GY2_uniform_reannotated_v2	CDS	94762455	94762664	.	-	0	Parent=GY2U000658.t1
chr01	GY2_uniform_reannotated_v2	CDS	94766799	94766915	.	-	0	Parent=GY2U000658.t1
chr01	GY2_uniform_reannotated_v2	CDS	94785463	94785612	.	-	0	Parent=GY2U000658.t1
chr01	GY2_uniform_reannotated_v2	CDS	94791568	94791801	.	-	0	Parent=GY2U000658.t1
chr01	GY2_uniform_reannotated_v2	CDS	94794781	94794904	.	-	1	Parent=GY2U000658.t1
chr01	GY2_uniform_reannotated_v2	CDS	94795075	94795262	.	-	0	Parent=GY2U000658.t1
chr01	GY2_uniform_reannotated_v2	transcript	95398621	95400258	.	+	.	ID=GY2U000659.t1;geneID=GY2U000659
chr01	GY2_uniform_reannotated_v2	exon	95398621	95400258	.	+	.	Parent=GY2U000659.t1
chr01	GY2_uniform_reannotated_v2	CDS	95398719	95400164	.	+	0	Parent=GY2U000659.t1
chr01	GY2_uniform_reannotated_v2	transcript	95555945	95557580	.	-	.	ID=GY2U000660.t1;geneID=GY2U000660
chr01	GY2_uniform_reannotated_v2	exon	95555945	95557580	.	-	.	Parent=GY2U000660.t1
chr01	GY2_uniform_reannotated_v2	CDS	95556284	95556850	.	-	0	Parent=GY2U000660.t1
chr01	GY2_uniform_reannotated_v2	transcript	96122727	96213069	.	+	.	ID=GY2U000661.t1;geneID=GY2U000661
chr01	GY2_uniform_reannotated_v2	exon	96122727	96122936	.	+	.	Parent=GY2U000661.t1
chr01	GY2_uniform_reannotated_v2	exon	96124217	96124344	.	+	.	Parent=GY2U000661.t1
chr01	GY2_uniform_reannotated_v2	exon	96126276	96126445	.	+	.	Parent=GY2U000661.t1
chr01	GY2_uniform_reannotated_v2	exon	96154923	96155000	.	+	.	Parent=GY2U000661.t1
chr01	GY2_uniform_reannotated_v2	exon	96197116	96197260	.	+	.	Parent=GY2U000661.t1
chr01	GY2_uniform_reannotated_v2	exon	96212216	96213069	.	+	.	Parent=GY2U000661.t1
chr01	GY2_uniform_reannotated_v2	CDS	96122819	96122936	.	+	0	Parent=GY2U000661.t1
chr01	GY2_uniform_reannotated_v2	CDS	96124217	96124344	.	+	2	Parent=GY2U000661.t1
chr01	GY2_uniform_reannotated_v2	CDS	96126276	96126445	.	+	0	Parent=GY2U000661.t1
chr01	GY2_uniform_reannotated_v2	CDS	96154923	96155000	.	+	1	Parent=GY2U000661.t1
chr01	GY2_uniform_reannotated_v2	CDS	96197116	96197260	.	+	1	Parent=GY2U000661.t1
chr01	GY2_uniform_reannotated_v2	CDS	96212216	96212632	.	+	0	Parent=GY2U000661.t1
chr01	GY2_uniform_reannotated_v2	transcript	96358138	96366690	.	+	.	ID=GY2U000662.t1;geneID=GY2U000662
chr01	GY2_uniform_reannotated_v2	exon	96358138	96358749	.	+	.	Parent=GY2U000662.t1
chr01	GY2_uniform_reannotated_v2	exon	96359897	96359993	.	+	.	Parent=GY2U000662.t1
chr01	GY2_uniform_reannotated_v2	exon	96360141	96360205	.	+	.	Parent=GY2U000662.t1
chr01	GY2_uniform_reannotated_v2	exon	96360336	96360547	.	+	.	Parent=GY2U000662.t1
chr01	GY2_uniform_reannotated_v2	exon	96360646	96360709	.	+	.	Parent=GY2U000662.t1
chr01	GY2_uniform_reannotated_v2	exon	96363399	96363471	.	+	.	Parent=GY2U000662.t1
chr01	GY2_uniform_reannotated_v2	exon	96363677	96363797	.	+	.	Parent=GY2U000662.t1
chr01	GY2_uniform_reannotated_v2	exon	96364797	96364884	.	+	.	Parent=GY2U000662.t1
chr01	GY2_uniform_reannotated_v2	exon	96364966	96365091	.	+	.	Parent=GY2U000662.t1
chr01	GY2_uniform_reannotated_v2	exon	96365188	96365297	.	+	.	Parent=GY2U000662.t1
chr01	GY2_uniform_reannotated_v2	exon	96366154	96366690	.	+	.	Parent=GY2U000662.t1
chr01	GY2_uniform_reannotated_v2	CDS	96358628	96358749	.	+	0	Parent=GY2U000662.t1
chr01	GY2_uniform_reannotated_v2	CDS	96359897	96359993	.	+	1	Parent=GY2U000662.t1
chr01	GY2_uniform_reannotated_v2	CDS	96360141	96360205	.	+	0	Parent=GY2U000662.t1
chr01	GY2_uniform_reannotated_v2	CDS	96360336	96360547	.	+	1	Parent=GY2U000662.t1
chr01	GY2_uniform_reannotated_v2	CDS	96360646	96360709	.	+	2	Parent=GY2U000662.t1
chr01	GY2_uniform_reannotated_v2	CDS	96363399	96363471	.	+	1	Parent=GY2U000662.t1
chr01	GY2_uniform_reannotated_v2	CDS	96363677	96363797	.	+	0	Parent=GY2U000662.t1
chr01	GY2_uniform_reannotated_v2	CDS	96364797	96364884	.	+	2	Parent=GY2U000662.t1
chr01	GY2_uniform_reannotated_v2	CDS	96364966	96365091	.	+	1	Parent=GY2U000662.t1
chr01	GY2_uniform_reannotated_v2	CDS	96365188	96365297	.	+	1	Parent=GY2U000662.t1
chr01	GY2_uniform_reannotated_v2	CDS	96366154	96366302	.	+	2	Parent=GY2U000662.t1
chr01	GY2_uniform_reannotated_v2	transcript	97341892	97542019	.	+	.	ID=GY2U000663.t1;geneID=GY2U000663
chr01	GY2_uniform_reannotated_v2	exon	97341892	97342460	.	+	.	Parent=GY2U000663.t1
chr01	GY2_uniform_reannotated_v2	exon	97342545	97342626	.	+	.	Parent=GY2U000663.t1
chr01	GY2_uniform_reannotated_v2	exon	97342790	97342865	.	+	.	Parent=GY2U000663.t1
chr01	GY2_uniform_reannotated_v2	exon	97350993	97351078	.	+	.	Parent=GY2U000663.t1
chr01	GY2_uniform_reannotated_v2	exon	97351157	97351233	.	+	.	Parent=GY2U000663.t1
chr01	GY2_uniform_reannotated_v2	exon	97364022	97364078	.	+	.	Parent=GY2U000663.t1
chr01	GY2_uniform_reannotated_v2	exon	97364220	97364332	.	+	.	Parent=GY2U000663.t1
chr01	GY2_uniform_reannotated_v2	exon	97365431	97365510	.	+	.	Parent=GY2U000663.t1
chr01	GY2_uniform_reannotated_v2	exon	97365626	97365712	.	+	.	Parent=GY2U000663.t1
chr01	GY2_uniform_reannotated_v2	exon	97418060	97418140	.	+	.	Parent=GY2U000663.t1
chr01	GY2_uniform_reannotated_v2	exon	97418815	97418973	.	+	.	Parent=GY2U000663.t1
chr01	GY2_uniform_reannotated_v2	exon	97419048	97419146	.	+	.	Parent=GY2U000663.t1
chr01	GY2_uniform_reannotated_v2	exon	97438683	97438743	.	+	.	Parent=GY2U000663.t1
chr01	GY2_uniform_reannotated_v2	exon	97438844	97438956	.	+	.	Parent=GY2U000663.t1
chr01	GY2_uniform_reannotated_v2	exon	97439256	97439336	.	+	.	Parent=GY2U000663.t1
chr01	GY2_uniform_reannotated_v2	exon	97439454	97439591	.	+	.	Parent=GY2U000663.t1
chr01	GY2_uniform_reannotated_v2	exon	97536842	97536931	.	+	.	Parent=GY2U000663.t1
chr01	GY2_uniform_reannotated_v2	exon	97537188	97537235	.	+	.	Parent=GY2U000663.t1
chr01	GY2_uniform_reannotated_v2	exon	97541412	97542019	.	+	.	Parent=GY2U000663.t1
chr01	GY2_uniform_reannotated_v2	CDS	97342396	97342460	.	+	0	Parent=GY2U000663.t1
chr01	GY2_uniform_reannotated_v2	CDS	97342545	97342626	.	+	1	Parent=GY2U000663.t1
chr01	GY2_uniform_reannotated_v2	CDS	97342790	97342865	.	+	0	Parent=GY2U000663.t1
chr01	GY2_uniform_reannotated_v2	CDS	97350993	97351078	.	+	2	Parent=GY2U000663.t1
chr01	GY2_uniform_reannotated_v2	CDS	97351157	97351233	.	+	0	Parent=GY2U000663.t1
chr01	GY2_uniform_reannotated_v2	CDS	97364022	97364078	.	+	1	Parent=GY2U000663.t1
chr01	GY2_uniform_reannotated_v2	CDS	97364220	97364332	.	+	1	Parent=GY2U000663.t1
chr01	GY2_uniform_reannotated_v2	CDS	97365431	97365510	.	+	2	Parent=GY2U000663.t1
chr01	GY2_uniform_reannotated_v2	CDS	97365626	97365712	.	+	0	Parent=GY2U000663.t1
chr01	GY2_uniform_reannotated_v2	CDS	97418060	97418140	.	+	0	Parent=GY2U000663.t1
chr01	GY2_uniform_reannotated_v2	CDS	97418815	97418973	.	+	0	Parent=GY2U000663.t1
chr01	GY2_uniform_reannotated_v2	CDS	97419048	97419146	.	+	0	Parent=GY2U000663.t1
chr01	GY2_uniform_reannotated_v2	CDS	97438683	97438743	.	+	0	Parent=GY2U000663.t1
chr01	GY2_uniform_reannotated_v2	CDS	97438844	97438956	.	+	2	Parent=GY2U000663.t1
chr01	GY2_uniform_reannotated_v2	CDS	97439256	97439336	.	+	0	Parent=GY2U000663.t1
chr01	GY2_uniform_reannotated_v2	CDS	97439454	97439591	.	+	0	Parent=GY2U000663.t1
chr01	GY2_uniform_reannotated_v2	CDS	97536842	97536931	.	+	0	Parent=GY2U000663.t1
chr01	GY2_uniform_reannotated_v2	CDS	97537188	97537235	.	+	0	Parent=GY2U000663.t1
chr01	GY2_uniform_reannotated_v2	CDS	97541412	97541639	.	+	0	Parent=GY2U000663.t1
chr01	GY2_uniform_reannotated_v2	transcript	98109351	98206015	.	+	.	ID=GY2U000664.t1;geneID=GY2U000664
chr01	GY2_uniform_reannotated_v2	exon	98109351	98109371	.	+	.	Parent=GY2U000664.t1
chr01	GY2_uniform_reannotated_v2	exon	98110745	98110822	.	+	.	Parent=GY2U000664.t1
chr01	GY2_uniform_reannotated_v2	exon	98144569	98144619	.	+	.	Parent=GY2U000664.t1
chr01	GY2_uniform_reannotated_v2	exon	98144696	98144774	.	+	.	Parent=GY2U000664.t1
chr01	GY2_uniform_reannotated_v2	exon	98172190	98172263	.	+	.	Parent=GY2U000664.t1
chr01	GY2_uniform_reannotated_v2	exon	98172336	98172435	.	+	.	Parent=GY2U000664.t1
chr01	GY2_uniform_reannotated_v2	exon	98172696	98172792	.	+	.	Parent=GY2U000664.t1
chr01	GY2_uniform_reannotated_v2	exon	98172898	98172987	.	+	.	Parent=GY2U000664.t1
chr01	GY2_uniform_reannotated_v2	exon	98173094	98173158	.	+	.	Parent=GY2U000664.t1
chr01	GY2_uniform_reannotated_v2	exon	98173271	98173329	.	+	.	Parent=GY2U000664.t1
chr01	GY2_uniform_reannotated_v2	exon	98187245	98187321	.	+	.	Parent=GY2U000664.t1
chr01	GY2_uniform_reannotated_v2	exon	98187403	98187489	.	+	.	Parent=GY2U000664.t1
chr01	GY2_uniform_reannotated_v2	exon	98187584	98187645	.	+	.	Parent=GY2U000664.t1
chr01	GY2_uniform_reannotated_v2	exon	98187732	98187793	.	+	.	Parent=GY2U000664.t1
chr01	GY2_uniform_reannotated_v2	exon	98190095	98190148	.	+	.	Parent=GY2U000664.t1
chr01	GY2_uniform_reannotated_v2	exon	98190222	98190492	.	+	.	Parent=GY2U000664.t1
chr01	GY2_uniform_reannotated_v2	exon	98190574	98190597	.	+	.	Parent=GY2U000664.t1
chr01	GY2_uniform_reannotated_v2	exon	98205244	98205359	.	+	.	Parent=GY2U000664.t1
chr01	GY2_uniform_reannotated_v2	exon	98205591	98206015	.	+	.	Parent=GY2U000664.t1
chr01	GY2_uniform_reannotated_v2	CDS	98109351	98109371	.	+	0	Parent=GY2U000664.t1
chr01	GY2_uniform_reannotated_v2	CDS	98110745	98110822	.	+	0	Parent=GY2U000664.t1
chr01	GY2_uniform_reannotated_v2	CDS	98144569	98144619	.	+	0	Parent=GY2U000664.t1
chr01	GY2_uniform_reannotated_v2	CDS	98144696	98144774	.	+	0	Parent=GY2U000664.t1
chr01	GY2_uniform_reannotated_v2	CDS	98172190	98172263	.	+	2	Parent=GY2U000664.t1
chr01	GY2_uniform_reannotated_v2	CDS	98172336	98172435	.	+	0	Parent=GY2U000664.t1
chr01	GY2_uniform_reannotated_v2	CDS	98172696	98172792	.	+	2	Parent=GY2U000664.t1
chr01	GY2_uniform_reannotated_v2	CDS	98172898	98172987	.	+	1	Parent=GY2U000664.t1
chr01	GY2_uniform_reannotated_v2	CDS	98173094	98173158	.	+	1	Parent=GY2U000664.t1
chr01	GY2_uniform_reannotated_v2	CDS	98173271	98173329	.	+	2	Parent=GY2U000664.t1
chr01	GY2_uniform_reannotated_v2	CDS	98187245	98187321	.	+	0	Parent=GY2U000664.t1
chr01	GY2_uniform_reannotated_v2	CDS	98187403	98187489	.	+	1	Parent=GY2U000664.t1
chr01	GY2_uniform_reannotated_v2	CDS	98187584	98187645	.	+	1	Parent=GY2U000664.t1
chr01	GY2_uniform_reannotated_v2	CDS	98187732	98187793	.	+	2	Parent=GY2U000664.t1
chr01	GY2_uniform_reannotated_v2	CDS	98190095	98190148	.	+	0	Parent=GY2U000664.t1
chr01	GY2_uniform_reannotated_v2	CDS	98190222	98190492	.	+	0	Parent=GY2U000664.t1
chr01	GY2_uniform_reannotated_v2	CDS	98190574	98190597	.	+	2	Parent=GY2U000664.t1
chr01	GY2_uniform_reannotated_v2	CDS	98205244	98205359	.	+	2	Parent=GY2U000664.t1
chr01	GY2_uniform_reannotated_v2	CDS	98205591	98205671	.	+	0	Parent=GY2U000664.t1
chr01	GY2_uniform_reannotated_v2	transcript	98235132	98254892	.	-	.	ID=GY2U000665.t1;geneID=GY2U000665
chr01	GY2_uniform_reannotated_v2	exon	98235132	98235449	.	-	.	Parent=GY2U000665.t1
chr01	GY2_uniform_reannotated_v2	exon	98235678	98235769	.	-	.	Parent=GY2U000665.t1
chr01	GY2_uniform_reannotated_v2	exon	98254480	98254597	.	-	.	Parent=GY2U000665.t1
chr01	GY2_uniform_reannotated_v2	exon	98254756	98254892	.	-	.	Parent=GY2U000665.t1
chr01	GY2_uniform_reannotated_v2	CDS	98235385	98235449	.	-	2	Parent=GY2U000665.t1
chr01	GY2_uniform_reannotated_v2	CDS	98235678	98235769	.	-	1	Parent=GY2U000665.t1
chr01	GY2_uniform_reannotated_v2	CDS	98254480	98254597	.	-	2	Parent=GY2U000665.t1
chr01	GY2_uniform_reannotated_v2	CDS	98254756	98254771	.	-	0	Parent=GY2U000665.t1
chr01	GY2_uniform_reannotated_v2	transcript	98235385	98254771	.	-	.	ID=GY2U000665.t2;geneID=GY2U000665
chr01	GY2_uniform_reannotated_v2	exon	98235385	98235449	.	-	.	Parent=GY2U000665.t2
chr01	GY2_uniform_reannotated_v2	exon	98235678	98235769	.	-	.	Parent=GY2U000665.t2
chr01	GY2_uniform_reannotated_v2	exon	98254480	98254597	.	-	.	Parent=GY2U000665.t2
chr01	GY2_uniform_reannotated_v2	exon	98254756	98254771	.	-	.	Parent=GY2U000665.t2
chr01	GY2_uniform_reannotated_v2	CDS	98235385	98235449	.	-	2	Parent=GY2U000665.t2
chr01	GY2_uniform_reannotated_v2	CDS	98235678	98235769	.	-	1	Parent=GY2U000665.t2
chr01	GY2_uniform_reannotated_v2	CDS	98254480	98254597	.	-	2	Parent=GY2U000665.t2
chr01	GY2_uniform_reannotated_v2	CDS	98254756	98254771	.	-	0	Parent=GY2U000665.t2
chr01	GY2_uniform_reannotated_v2	transcript	98659657	98779899	.	+	.	ID=GY2U000666.t1;geneID=GY2U000666
chr01	GY2_uniform_reannotated_v2	exon	98659657	98660191	.	+	.	Parent=GY2U000666.t1
chr01	GY2_uniform_reannotated_v2	exon	98662861	98663051	.	+	.	Parent=GY2U000666.t1
chr01	GY2_uniform_reannotated_v2	exon	98672140	98672395	.	+	.	Parent=GY2U000666.t1
chr01	GY2_uniform_reannotated_v2	exon	98689991	98690390	.	+	.	Parent=GY2U000666.t1
chr01	GY2_uniform_reannotated_v2	exon	98690960	98691549	.	+	.	Parent=GY2U000666.t1
chr01	GY2_uniform_reannotated_v2	exon	98691628	98692147	.	+	.	Parent=GY2U000666.t1
chr01	GY2_uniform_reannotated_v2	exon	98692268	98692397	.	+	.	Parent=GY2U000666.t1
chr01	GY2_uniform_reannotated_v2	exon	98705017	98705252	.	+	.	Parent=GY2U000666.t1
chr01	GY2_uniform_reannotated_v2	exon	98705532	98705667	.	+	.	Parent=GY2U000666.t1
chr01	GY2_uniform_reannotated_v2	exon	98779103	98779179	.	+	.	Parent=GY2U000666.t1
chr01	GY2_uniform_reannotated_v2	exon	98779382	98779488	.	+	.	Parent=GY2U000666.t1
chr01	GY2_uniform_reannotated_v2	exon	98779596	98779899	.	+	.	Parent=GY2U000666.t1
chr01	GY2_uniform_reannotated_v2	CDS	98659693	98660191	.	+	0	Parent=GY2U000666.t1
chr01	GY2_uniform_reannotated_v2	CDS	98662861	98663051	.	+	2	Parent=GY2U000666.t1
chr01	GY2_uniform_reannotated_v2	CDS	98672140	98672395	.	+	0	Parent=GY2U000666.t1
chr01	GY2_uniform_reannotated_v2	CDS	98689991	98690390	.	+	2	Parent=GY2U000666.t1
chr01	GY2_uniform_reannotated_v2	CDS	98690960	98691549	.	+	1	Parent=GY2U000666.t1
chr01	GY2_uniform_reannotated_v2	CDS	98691628	98692147	.	+	2	Parent=GY2U000666.t1
chr01	GY2_uniform_reannotated_v2	CDS	98692268	98692397	.	+	1	Parent=GY2U000666.t1
chr01	GY2_uniform_reannotated_v2	CDS	98705017	98705252	.	+	0	Parent=GY2U000666.t1
chr01	GY2_uniform_reannotated_v2	CDS	98705532	98705667	.	+	1	Parent=GY2U000666.t1
chr01	GY2_uniform_reannotated_v2	CDS	98779103	98779179	.	+	0	Parent=GY2U000666.t1
chr01	GY2_uniform_reannotated_v2	CDS	98779382	98779488	.	+	1	Parent=GY2U000666.t1
chr01	GY2_uniform_reannotated_v2	CDS	98779596	98779696	.	+	2	Parent=GY2U000666.t1
chr01	GY2_uniform_reannotated_v2	transcript	99381584	99383735	.	+	.	ID=GY2U000667.t1;geneID=GY2U000667
chr01	GY2_uniform_reannotated_v2	exon	99381584	99381861	.	+	.	Parent=GY2U000667.t1
chr01	GY2_uniform_reannotated_v2	exon	99382057	99382245	.	+	.	Parent=GY2U000667.t1
chr01	GY2_uniform_reannotated_v2	exon	99382657	99383735	.	+	.	Parent=GY2U000667.t1
chr01	GY2_uniform_reannotated_v2	CDS	99381634	99381861	.	+	0	Parent=GY2U000667.t1
chr01	GY2_uniform_reannotated_v2	CDS	99382057	99382245	.	+	0	Parent=GY2U000667.t1
chr01	GY2_uniform_reannotated_v2	CDS	99382657	99383235	.	+	0	Parent=GY2U000667.t1
chr01	GY2_uniform_reannotated_v2	transcript	99868006	99878245	.	+	.	ID=GY2U000668.t1;geneID=GY2U000668
chr01	GY2_uniform_reannotated_v2	exon	99868006	99868203	.	+	.	Parent=GY2U000668.t1
chr01	GY2_uniform_reannotated_v2	exon	99876713	99878245	.	+	.	Parent=GY2U000668.t1
chr01	GY2_uniform_reannotated_v2	CDS	99876732	99878003	.	+	0	Parent=GY2U000668.t1
chr01	GY2_uniform_reannotated_v2	transcript	100612155	100614711	.	-	.	ID=GY2U000669.t1;geneID=GY2U000669
chr01	GY2_uniform_reannotated_v2	exon	100612155	100612375	.	-	.	Parent=GY2U000669.t1
chr01	GY2_uniform_reannotated_v2	exon	100612706	100612873	.	-	.	Parent=GY2U000669.t1
chr01	GY2_uniform_reannotated_v2	exon	100612988	100613071	.	-	.	Parent=GY2U000669.t1
chr01	GY2_uniform_reannotated_v2	exon	100613593	100613777	.	-	.	Parent=GY2U000669.t1
chr01	GY2_uniform_reannotated_v2	exon	100614314	100614711	.	-	.	Parent=GY2U000669.t1
chr01	GY2_uniform_reannotated_v2	CDS	100612253	100612375	.	-	0	Parent=GY2U000669.t1
chr01	GY2_uniform_reannotated_v2	CDS	100612706	100612873	.	-	0	Parent=GY2U000669.t1
chr01	GY2_uniform_reannotated_v2	CDS	100612988	100613071	.	-	0	Parent=GY2U000669.t1
chr01	GY2_uniform_reannotated_v2	CDS	100613593	100613777	.	-	2	Parent=GY2U000669.t1
chr01	GY2_uniform_reannotated_v2	CDS	100614314	100614689	.	-	0	Parent=GY2U000669.t1
chr01	GY2_uniform_reannotated_v2	transcript	100612253	100614713	.	-	.	ID=GY2U000669.t2;geneID=GY2U000669
chr01	GY2_uniform_reannotated_v2	exon	100612253	100612375	.	-	.	Parent=GY2U000669.t2
chr01	GY2_uniform_reannotated_v2	exon	100612706	100612873	.	-	.	Parent=GY2U000669.t2
chr01	GY2_uniform_reannotated_v2	exon	100612988	100613071	.	-	.	Parent=GY2U000669.t2
chr01	GY2_uniform_reannotated_v2	exon	100613593	100613744	.	-	.	Parent=GY2U000669.t2
chr01	GY2_uniform_reannotated_v2	exon	100614314	100614713	.	-	.	Parent=GY2U000669.t2
chr01	GY2_uniform_reannotated_v2	CDS	100612253	100612375	.	-	0	Parent=GY2U000669.t2
chr01	GY2_uniform_reannotated_v2	CDS	100612706	100612873	.	-	0	Parent=GY2U000669.t2
chr01	GY2_uniform_reannotated_v2	CDS	100612988	100613071	.	-	0	Parent=GY2U000669.t2
chr01	GY2_uniform_reannotated_v2	CDS	100613593	100613744	.	-	2	Parent=GY2U000669.t2
chr01	GY2_uniform_reannotated_v2	CDS	100614314	100614713	.	-	0	Parent=GY2U000669.t2
chr01	GY2_uniform_reannotated_v2	transcript	100940441	100987056	.	+	.	ID=GY2U000670.t1;geneID=GY2U000670
chr01	GY2_uniform_reannotated_v2	exon	100940441	100940732	.	+	.	Parent=GY2U000670.t1
chr01	GY2_uniform_reannotated_v2	exon	100950749	100950864	.	+	.	Parent=GY2U000670.t1
chr01	GY2_uniform_reannotated_v2	exon	100950956	100951000	.	+	.	Parent=GY2U000670.t1
chr01	GY2_uniform_reannotated_v2	exon	100984141	100984214	.	+	.	Parent=GY2U000670.t1
chr01	GY2_uniform_reannotated_v2	exon	100984291	100984340	.	+	.	Parent=GY2U000670.t1
chr01	GY2_uniform_reannotated_v2	exon	100986638	100987056	.	+	.	Parent=GY2U000670.t1
chr01	GY2_uniform_reannotated_v2	CDS	100940525	100940732	.	+	0	Parent=GY2U000670.t1
chr01	GY2_uniform_reannotated_v2	CDS	100950749	100950864	.	+	2	Parent=GY2U000670.t1
chr01	GY2_uniform_reannotated_v2	CDS	100950956	100951000	.	+	0	Parent=GY2U000670.t1
chr01	GY2_uniform_reannotated_v2	CDS	100984141	100984214	.	+	0	Parent=GY2U000670.t1
chr01	GY2_uniform_reannotated_v2	CDS	100984291	100984340	.	+	1	Parent=GY2U000670.t1
chr01	GY2_uniform_reannotated_v2	CDS	100986638	100986732	.	+	2	Parent=GY2U000670.t1
chr01	GY2_uniform_reannotated_v2	transcript	101491501	101492492	.	-	.	ID=GY2U000671.t1;geneID=GY2U000671
chr01	GY2_uniform_reannotated_v2	exon	101491501	101492492	.	-	.	Parent=GY2U000671.t1
chr01	GY2_uniform_reannotated_v2	CDS	101491721	101492371	.	-	0	Parent=GY2U000671.t1
chr01	GY2_uniform_reannotated_v2	transcript	102605698	102606703	.	+	.	ID=GY2U000672.t1;geneID=GY2U000672
chr01	GY2_uniform_reannotated_v2	exon	102605698	102606703	.	+	.	Parent=GY2U000672.t1
chr01	GY2_uniform_reannotated_v2	CDS	102606026	102606373	.	+	0	Parent=GY2U000672.t1
chr01	GY2_uniform_reannotated_v2	transcript	103109859	103112826	.	-	.	ID=GY2U000673.t1;geneID=GY2U000673
chr01	GY2_uniform_reannotated_v2	exon	103109859	103110417	.	-	.	Parent=GY2U000673.t1
chr01	GY2_uniform_reannotated_v2	exon	103110678	103110960	.	-	.	Parent=GY2U000673.t1
chr01	GY2_uniform_reannotated_v2	exon	103111069	103112066	.	-	.	Parent=GY2U000673.t1
chr01	GY2_uniform_reannotated_v2	exon	103112638	103112826	.	-	.	Parent=GY2U000673.t1
chr01	GY2_uniform_reannotated_v2	CDS	103110386	103110417	.	-	2	Parent=GY2U000673.t1
chr01	GY2_uniform_reannotated_v2	CDS	103110678	103110960	.	-	0	Parent=GY2U000673.t1
chr01	GY2_uniform_reannotated_v2	CDS	103111069	103112066	.	-	2	Parent=GY2U000673.t1
chr01	GY2_uniform_reannotated_v2	CDS	103112638	103112716	.	-	0	Parent=GY2U000673.t1
chr01	GY2_uniform_reannotated_v2	transcript	103110386	103112716	.	-	.	ID=GY2U000673.t2;geneID=GY2U000673
chr01	GY2_uniform_reannotated_v2	exon	103110386	103110417	.	-	.	Parent=GY2U000673.t2
chr01	GY2_uniform_reannotated_v2	exon	103110678	103110960	.	-	.	Parent=GY2U000673.t2
chr01	GY2_uniform_reannotated_v2	exon	103111069	103112066	.	-	.	Parent=GY2U000673.t2
chr01	GY2_uniform_reannotated_v2	exon	103112638	103112716	.	-	.	Parent=GY2U000673.t2
chr01	GY2_uniform_reannotated_v2	CDS	103110386	103110417	.	-	2	Parent=GY2U000673.t2
chr01	GY2_uniform_reannotated_v2	CDS	103110678	103110960	.	-	0	Parent=GY2U000673.t2
chr01	GY2_uniform_reannotated_v2	CDS	103111069	103112066	.	-	2	Parent=GY2U000673.t2
chr01	GY2_uniform_reannotated_v2	CDS	103112638	103112716	.	-	0	Parent=GY2U000673.t2
chr01	GY2_uniform_reannotated_v2	transcript	104111532	104116099	.	+	.	ID=GY2U000674.t1;geneID=GY2U000674
chr01	GY2_uniform_reannotated_v2	exon	104111532	104111800	.	+	.	Parent=GY2U000674.t1
chr01	GY2_uniform_reannotated_v2	exon	104111943	104112267	.	+	.	Parent=GY2U000674.t1
chr01	GY2_uniform_reannotated_v2	exon	104112488	104112640	.	+	.	Parent=GY2U000674.t1
chr01	GY2_uniform_reannotated_v2	exon	104113676	104113927	.	+	.	Parent=GY2U000674.t1
chr01	GY2_uniform_reannotated_v2	exon	104114053	104114148	.	+	.	Parent=GY2U000674.t1
chr01	GY2_uniform_reannotated_v2	exon	104114286	104114364	.	+	.	Parent=GY2U000674.t1
chr01	GY2_uniform_reannotated_v2	exon	104114463	104114569	.	+	.	Parent=GY2U000674.t1
chr01	GY2_uniform_reannotated_v2	exon	104115824	104116099	.	+	.	Parent=GY2U000674.t1
chr01	GY2_uniform_reannotated_v2	CDS	104111583	104111800	.	+	0	Parent=GY2U000674.t1
chr01	GY2_uniform_reannotated_v2	CDS	104111943	104112267	.	+	1	Parent=GY2U000674.t1
chr01	GY2_uniform_reannotated_v2	CDS	104112488	104112640	.	+	0	Parent=GY2U000674.t1
chr01	GY2_uniform_reannotated_v2	CDS	104113676	104113927	.	+	0	Parent=GY2U000674.t1
chr01	GY2_uniform_reannotated_v2	CDS	104114053	104114148	.	+	0	Parent=GY2U000674.t1
chr01	GY2_uniform_reannotated_v2	CDS	104114286	104114364	.	+	0	Parent=GY2U000674.t1
chr01	GY2_uniform_reannotated_v2	CDS	104114463	104114569	.	+	2	Parent=GY2U000674.t1
chr01	GY2_uniform_reannotated_v2	CDS	104115824	104116051	.	+	0	Parent=GY2U000674.t1
chr01	GY2_uniform_reannotated_v2	transcript	104111583	104116051	.	+	.	ID=GY2U000674.t2;geneID=GY2U000674
chr01	GY2_uniform_reannotated_v2	exon	104111583	104111800	.	+	.	Parent=GY2U000674.t2
chr01	GY2_uniform_reannotated_v2	exon	104111943	104112267	.	+	.	Parent=GY2U000674.t2
chr01	GY2_uniform_reannotated_v2	exon	104112488	104112640	.	+	.	Parent=GY2U000674.t2
chr01	GY2_uniform_reannotated_v2	exon	104113676	104113927	.	+	.	Parent=GY2U000674.t2
chr01	GY2_uniform_reannotated_v2	exon	104114053	104114148	.	+	.	Parent=GY2U000674.t2
chr01	GY2_uniform_reannotated_v2	exon	104114286	104114364	.	+	.	Parent=GY2U000674.t2
chr01	GY2_uniform_reannotated_v2	exon	104114463	104114569	.	+	.	Parent=GY2U000674.t2
chr01	GY2_uniform_reannotated_v2	exon	104115827	104116051	.	+	.	Parent=GY2U000674.t2
chr01	GY2_uniform_reannotated_v2	CDS	104111583	104111800	.	+	0	Parent=GY2U000674.t2
chr01	GY2_uniform_reannotated_v2	CDS	104111943	104112267	.	+	1	Parent=GY2U000674.t2
chr01	GY2_uniform_reannotated_v2	CDS	104112488	104112640	.	+	0	Parent=GY2U000674.t2
chr01	GY2_uniform_reannotated_v2	CDS	104113676	104113927	.	+	0	Parent=GY2U000674.t2
chr01	GY2_uniform_reannotated_v2	CDS	104114053	104114148	.	+	0	Parent=GY2U000674.t2
chr01	GY2_uniform_reannotated_v2	CDS	104114286	104114364	.	+	0	Parent=GY2U000674.t2
chr01	GY2_uniform_reannotated_v2	CDS	104114463	104114569	.	+	2	Parent=GY2U000674.t2
chr01	GY2_uniform_reannotated_v2	CDS	104115827	104116051	.	+	0	Parent=GY2U000674.t2
chr01	GY2_uniform_reannotated_v2	transcript	104508711	104534342	.	+	.	ID=GY2U000675.t1;geneID=GY2U000675
chr01	GY2_uniform_reannotated_v2	exon	104508711	104509144	.	+	.	Parent=GY2U000675.t1
chr01	GY2_uniform_reannotated_v2	exon	104531436	104531577	.	+	.	Parent=GY2U000675.t1
chr01	GY2_uniform_reannotated_v2	exon	104531654	104531794	.	+	.	Parent=GY2U000675.t1
chr01	GY2_uniform_reannotated_v2	exon	104531959	104532057	.	+	.	Parent=GY2U000675.t1
chr01	GY2_uniform_reannotated_v2	exon	104533153	104533256	.	+	.	Parent=GY2U000675.t1
chr01	GY2_uniform_reannotated_v2	exon	104533326	104533421	.	+	.	Parent=GY2U000675.t1
chr01	GY2_uniform_reannotated_v2	exon	104533500	104533619	.	+	.	Parent=GY2U000675.t1
chr01	GY2_uniform_reannotated_v2	exon	104533700	104534342	.	+	.	Parent=GY2U000675.t1
chr01	GY2_uniform_reannotated_v2	CDS	104533371	104533421	.	+	0	Parent=GY2U000675.t1
chr01	GY2_uniform_reannotated_v2	CDS	104533500	104533619	.	+	0	Parent=GY2U000675.t1
chr01	GY2_uniform_reannotated_v2	CDS	104533700	104534179	.	+	0	Parent=GY2U000675.t1
chr01	GY2_uniform_reannotated_v2	transcript	104647456	104661955	.	+	.	ID=GY2U000676.t1;geneID=GY2U000676
chr01	GY2_uniform_reannotated_v2	exon	104647456	104647861	.	+	.	Parent=GY2U000676.t1
chr01	GY2_uniform_reannotated_v2	exon	104647957	104648029	.	+	.	Parent=GY2U000676.t1
chr01	GY2_uniform_reannotated_v2	exon	104648164	104648211	.	+	.	Parent=GY2U000676.t1
chr01	GY2_uniform_reannotated_v2	exon	104648341	104648435	.	+	.	Parent=GY2U000676.t1
chr01	GY2_uniform_reannotated_v2	exon	104661537	104661955	.	+	.	Parent=GY2U000676.t1
chr01	GY2_uniform_reannotated_v2	CDS	104647593	104647861	.	+	0	Parent=GY2U000676.t1
chr01	GY2_uniform_reannotated_v2	CDS	104647957	104648029	.	+	1	Parent=GY2U000676.t1
chr01	GY2_uniform_reannotated_v2	CDS	104648164	104648211	.	+	0	Parent=GY2U000676.t1
chr01	GY2_uniform_reannotated_v2	CDS	104648341	104648435	.	+	0	Parent=GY2U000676.t1
chr01	GY2_uniform_reannotated_v2	CDS	104661537	104661666	.	+	1	Parent=GY2U000676.t1
chr01	GY2_uniform_reannotated_v2	transcript	104647593	104695357	.	+	.	ID=GY2U000676.t2;geneID=GY2U000676
chr01	GY2_uniform_reannotated_v2	exon	104647593	104647861	.	+	.	Parent=GY2U000676.t2
chr01	GY2_uniform_reannotated_v2	exon	104647957	104648029	.	+	.	Parent=GY2U000676.t2
chr01	GY2_uniform_reannotated_v2	exon	104648164	104648211	.	+	.	Parent=GY2U000676.t2
chr01	GY2_uniform_reannotated_v2	exon	104648341	104648435	.	+	.	Parent=GY2U000676.t2
chr01	GY2_uniform_reannotated_v2	exon	104661537	104661643	.	+	.	Parent=GY2U000676.t2
chr01	GY2_uniform_reannotated_v2	exon	104695206	104695357	.	+	.	Parent=GY2U000676.t2
chr01	GY2_uniform_reannotated_v2	CDS	104647593	104647861	.	+	0	Parent=GY2U000676.t2
chr01	GY2_uniform_reannotated_v2	CDS	104647957	104648029	.	+	1	Parent=GY2U000676.t2
chr01	GY2_uniform_reannotated_v2	CDS	104648164	104648211	.	+	0	Parent=GY2U000676.t2
chr01	GY2_uniform_reannotated_v2	CDS	104648341	104648435	.	+	0	Parent=GY2U000676.t2
chr01	GY2_uniform_reannotated_v2	CDS	104661537	104661643	.	+	1	Parent=GY2U000676.t2
chr01	GY2_uniform_reannotated_v2	CDS	104695206	104695357	.	+	2	Parent=GY2U000676.t2
chr01	GY2_uniform_reannotated_v2	transcript	104738744	104742309	.	-	.	ID=GY2U000677.t1;geneID=GY2U000677
chr01	GY2_uniform_reannotated_v2	exon	104738744	104738984	.	-	.	Parent=GY2U000677.t1
chr01	GY2_uniform_reannotated_v2	exon	104739994	104742309	.	-	.	Parent=GY2U000677.t1
chr01	GY2_uniform_reannotated_v2	CDS	104740051	104741913	.	-	0	Parent=GY2U000677.t1
chr01	GY2_uniform_reannotated_v2	transcript	105460548	105467072	.	-	.	ID=GY2U000678.t1;geneID=GY2U000678
chr01	GY2_uniform_reannotated_v2	exon	105460548	105460887	.	-	.	Parent=GY2U000678.t1
chr01	GY2_uniform_reannotated_v2	exon	105463081	105463290	.	-	.	Parent=GY2U000678.t1
chr01	GY2_uniform_reannotated_v2	exon	105463372	105463501	.	-	.	Parent=GY2U000678.t1
chr01	GY2_uniform_reannotated_v2	exon	105463679	105463849	.	-	.	Parent=GY2U000678.t1
chr01	GY2_uniform_reannotated_v2	exon	105464422	105464544	.	-	.	Parent=GY2U000678.t1
chr01	GY2_uniform_reannotated_v2	exon	105464627	105464731	.	-	.	Parent=GY2U000678.t1
chr01	GY2_uniform_reannotated_v2	exon	105466350	105467072	.	-	.	Parent=GY2U000678.t1
chr01	GY2_uniform_reannotated_v2	CDS	105460768	105460887	.	-	0	Parent=GY2U000678.t1
chr01	GY2_uniform_reannotated_v2	CDS	105463081	105463290	.	-	0	Parent=GY2U000678.t1
chr01	GY2_uniform_reannotated_v2	CDS	105463372	105463501	.	-	1	Parent=GY2U000678.t1
chr01	GY2_uniform_reannotated_v2	CDS	105463679	105463849	.	-	1	Parent=GY2U000678.t1
chr01	GY2_uniform_reannotated_v2	CDS	105464422	105464544	.	-	1	Parent=GY2U000678.t1
chr01	GY2_uniform_reannotated_v2	CDS	105464627	105464731	.	-	1	Parent=GY2U000678.t1
chr01	GY2_uniform_reannotated_v2	CDS	105466350	105466942	.	-	0	Parent=GY2U000678.t1
chr01	GY2_uniform_reannotated_v2	transcript	105847283	105858708	.	+	.	ID=GY2U000679.t1;geneID=GY2U000679
chr01	GY2_uniform_reannotated_v2	exon	105847283	105848497	.	+	.	Parent=GY2U000679.t1
chr01	GY2_uniform_reannotated_v2	exon	105858005	105858708	.	+	.	Parent=GY2U000679.t1
chr01	GY2_uniform_reannotated_v2	CDS	105847286	105848497	.	+	0	Parent=GY2U000679.t1
chr01	GY2_uniform_reannotated_v2	CDS	105858005	105858283	.	+	0	Parent=GY2U000679.t1
chr01	GY2_uniform_reannotated_v2	transcript	105861959	105875719	.	-	.	ID=GY2U000680.t1;geneID=GY2U000680
chr01	GY2_uniform_reannotated_v2	exon	105861959	105862235	.	-	.	Parent=GY2U000680.t1
chr01	GY2_uniform_reannotated_v2	exon	105864230	105864275	.	-	.	Parent=GY2U000680.t1
chr01	GY2_uniform_reannotated_v2	exon	105869066	105869165	.	-	.	Parent=GY2U000680.t1
chr01	GY2_uniform_reannotated_v2	exon	105875065	105875168	.	-	.	Parent=GY2U000680.t1
chr01	GY2_uniform_reannotated_v2	exon	105875466	105875719	.	-	.	Parent=GY2U000680.t1
chr01	GY2_uniform_reannotated_v2	CDS	105862135	105862235	.	-	2	Parent=GY2U000680.t1
chr01	GY2_uniform_reannotated_v2	CDS	105864230	105864275	.	-	0	Parent=GY2U000680.t1
chr01	GY2_uniform_reannotated_v2	CDS	105869066	105869165	.	-	1	Parent=GY2U000680.t1
chr01	GY2_uniform_reannotated_v2	CDS	105875065	105875168	.	-	0	Parent=GY2U000680.t1
chr01	GY2_uniform_reannotated_v2	CDS	105875466	105875588	.	-	0	Parent=GY2U000680.t1
chr01	GY2_uniform_reannotated_v2	transcript	106870606	107018711	.	-	.	ID=GY2U000681.t1;geneID=GY2U000681
chr01	GY2_uniform_reannotated_v2	exon	106870606	106871132	.	-	.	Parent=GY2U000681.t1
chr01	GY2_uniform_reannotated_v2	exon	106871209	106871419	.	-	.	Parent=GY2U000681.t1
chr01	GY2_uniform_reannotated_v2	exon	106871523	106871680	.	-	.	Parent=GY2U000681.t1
chr01	GY2_uniform_reannotated_v2	exon	106942018	106942104	.	-	.	Parent=GY2U000681.t1
chr01	GY2_uniform_reannotated_v2	exon	106942179	106942369	.	-	.	Parent=GY2U000681.t1
chr01	GY2_uniform_reannotated_v2	exon	106978399	106978574	.	-	.	Parent=GY2U000681.t1
chr01	GY2_uniform_reannotated_v2	exon	107015748	107015863	.	-	.	Parent=GY2U000681.t1
chr01	GY2_uniform_reannotated_v2	exon	107017723	107018711	.	-	.	Parent=GY2U000681.t1
chr01	GY2_uniform_reannotated_v2	CDS	106870974	106871132	.	-	0	Parent=GY2U000681.t1
chr01	GY2_uniform_reannotated_v2	CDS	106871209	106871419	.	-	1	Parent=GY2U000681.t1
chr01	GY2_uniform_reannotated_v2	CDS	106871523	106871680	.	-	0	Parent=GY2U000681.t1
chr01	GY2_uniform_reannotated_v2	CDS	106942018	106942104	.	-	0	Parent=GY2U000681.t1
chr01	GY2_uniform_reannotated_v2	CDS	106942179	106942369	.	-	2	Parent=GY2U000681.t1
chr01	GY2_uniform_reannotated_v2	CDS	106978399	106978574	.	-	1	Parent=GY2U000681.t1
chr01	GY2_uniform_reannotated_v2	CDS	107015748	107015863	.	-	0	Parent=GY2U000681.t1
chr01	GY2_uniform_reannotated_v2	CDS	107017723	107018619	.	-	0	Parent=GY2U000681.t1
chr01	GY2_uniform_reannotated_v2	transcript	107057429	107090627	.	-	.	ID=GY2U000682.t1;geneID=GY2U000682
chr01	GY2_uniform_reannotated_v2	exon	107057429	107058341	.	-	.	Parent=GY2U000682.t1
chr01	GY2_uniform_reannotated_v2	exon	107060348	107060542	.	-	.	Parent=GY2U000682.t1
chr01	GY2_uniform_reannotated_v2	exon	107085645	107085890	.	-	.	Parent=GY2U000682.t1
chr01	GY2_uniform_reannotated_v2	exon	107085975	107086149	.	-	.	Parent=GY2U000682.t1
chr01	GY2_uniform_reannotated_v2	exon	107088342	107088434	.	-	.	Parent=GY2U000682.t1
chr01	GY2_uniform_reannotated_v2	exon	107088529	107088799	.	-	.	Parent=GY2U000682.t1
chr01	GY2_uniform_reannotated_v2	exon	107089108	107089257	.	-	.	Parent=GY2U000682.t1
chr01	GY2_uniform_reannotated_v2	exon	107089338	107090201	.	-	.	Parent=GY2U000682.t1
chr01	GY2_uniform_reannotated_v2	exon	107090371	107090627	.	-	.	Parent=GY2U000682.t1
chr01	GY2_uniform_reannotated_v2	CDS	107058143	107058341	.	-	1	Parent=GY2U000682.t1
chr01	GY2_uniform_reannotated_v2	CDS	107060348	107060542	.	-	1	Parent=GY2U000682.t1
chr01	GY2_uniform_reannotated_v2	CDS	107085645	107085890	.	-	1	Parent=GY2U000682.t1
chr01	GY2_uniform_reannotated_v2	CDS	107085975	107086149	.	-	2	Parent=GY2U000682.t1
chr01	GY2_uniform_reannotated_v2	CDS	107088342	107088434	.	-	2	Parent=GY2U000682.t1
chr01	GY2_uniform_reannotated_v2	CDS	107088529	107088799	.	-	0	Parent=GY2U000682.t1
chr01	GY2_uniform_reannotated_v2	CDS	107089108	107089257	.	-	0	Parent=GY2U000682.t1
chr01	GY2_uniform_reannotated_v2	CDS	107089338	107090195	.	-	0	Parent=GY2U000682.t1
chr01	GY2_uniform_reannotated_v2	transcript	107077343	107079606	.	-	.	ID=GY2U000683.t1;geneID=GY2U000683
chr01	GY2_uniform_reannotated_v2	exon	107077343	107078019	.	-	.	Parent=GY2U000683.t1
chr01	GY2_uniform_reannotated_v2	exon	107078135	107078218	.	-	.	Parent=GY2U000683.t1
chr01	GY2_uniform_reannotated_v2	exon	107078312	107078416	.	-	.	Parent=GY2U000683.t1
chr01	GY2_uniform_reannotated_v2	exon	107078495	107078590	.	-	.	Parent=GY2U000683.t1
chr01	GY2_uniform_reannotated_v2	exon	107078711	107078812	.	-	.	Parent=GY2U000683.t1
chr01	GY2_uniform_reannotated_v2	exon	107078899	107078985	.	-	.	Parent=GY2U000683.t1
chr01	GY2_uniform_reannotated_v2	exon	107079067	107079279	.	-	.	Parent=GY2U000683.t1
chr01	GY2_uniform_reannotated_v2	exon	107079403	107079606	.	-	.	Parent=GY2U000683.t1
chr01	GY2_uniform_reannotated_v2	CDS	107077343	107078019	.	-	2	Parent=GY2U000683.t1
chr01	GY2_uniform_reannotated_v2	CDS	107078135	107078218	.	-	2	Parent=GY2U000683.t1
chr01	GY2_uniform_reannotated_v2	CDS	107078312	107078416	.	-	2	Parent=GY2U000683.t1
chr01	GY2_uniform_reannotated_v2	CDS	107078495	107078590	.	-	2	Parent=GY2U000683.t1
chr01	GY2_uniform_reannotated_v2	CDS	107078711	107078812	.	-	2	Parent=GY2U000683.t1
chr01	GY2_uniform_reannotated_v2	CDS	107078899	107078985	.	-	2	Parent=GY2U000683.t1
chr01	GY2_uniform_reannotated_v2	CDS	107079067	107079279	.	-	2	Parent=GY2U000683.t1
chr01	GY2_uniform_reannotated_v2	CDS	107079403	107079583	.	-	0	Parent=GY2U000683.t1
chr01	GY2_uniform_reannotated_v2	transcript	107298867	107303511	.	+	.	ID=GY2U000684.t1;geneID=GY2U000684
chr01	GY2_uniform_reannotated_v2	exon	107298867	107299695	.	+	.	Parent=GY2U000684.t1
chr01	GY2_uniform_reannotated_v2	exon	107299796	107300201	.	+	.	Parent=GY2U000684.t1
chr01	GY2_uniform_reannotated_v2	exon	107301238	107301453	.	+	.	Parent=GY2U000684.t1
chr01	GY2_uniform_reannotated_v2	exon	107301654	107301761	.	+	.	Parent=GY2U000684.t1
chr01	GY2_uniform_reannotated_v2	exon	107301855	107302129	.	+	.	Parent=GY2U000684.t1
chr01	GY2_uniform_reannotated_v2	exon	107302990	107303511	.	+	.	Parent=GY2U000684.t1
chr01	GY2_uniform_reannotated_v2	CDS	107298902	107299695	.	+	0	Parent=GY2U000684.t1
chr01	GY2_uniform_reannotated_v2	CDS	107299796	107300201	.	+	1	Parent=GY2U000684.t1
chr01	GY2_uniform_reannotated_v2	CDS	107301238	107301453	.	+	0	Parent=GY2U000684.t1
chr01	GY2_uniform_reannotated_v2	CDS	107301654	107301761	.	+	0	Parent=GY2U000684.t1
chr01	GY2_uniform_reannotated_v2	CDS	107301855	107302129	.	+	0	Parent=GY2U000684.t1
chr01	GY2_uniform_reannotated_v2	CDS	107302990	107303197	.	+	1	Parent=GY2U000684.t1
chr01	GY2_uniform_reannotated_v2	transcript	107372309	107373463	.	+	.	ID=GY2U000685.t1;geneID=GY2U000685
chr01	GY2_uniform_reannotated_v2	exon	107372309	107373463	.	+	.	Parent=GY2U000685.t1
chr01	GY2_uniform_reannotated_v2	CDS	107372440	107373303	.	+	0	Parent=GY2U000685.t1
chr01	GY2_uniform_reannotated_v2	transcript	108167941	108260277	.	+	.	ID=GY2U000686.t1;geneID=GY2U000686
chr01	GY2_uniform_reannotated_v2	exon	108167941	108168181	.	+	.	Parent=GY2U000686.t1
chr01	GY2_uniform_reannotated_v2	exon	108168341	108168643	.	+	.	Parent=GY2U000686.t1
chr01	GY2_uniform_reannotated_v2	exon	108168792	108168933	.	+	.	Parent=GY2U000686.t1
chr01	GY2_uniform_reannotated_v2	exon	108172221	108172394	.	+	.	Parent=GY2U000686.t1
chr01	GY2_uniform_reannotated_v2	exon	108173044	108173223	.	+	.	Parent=GY2U000686.t1
chr01	GY2_uniform_reannotated_v2	exon	108176763	108176917	.	+	.	Parent=GY2U000686.t1
chr01	GY2_uniform_reannotated_v2	exon	108215467	108215557	.	+	.	Parent=GY2U000686.t1
chr01	GY2_uniform_reannotated_v2	exon	108215833	108215996	.	+	.	Parent=GY2U000686.t1
chr01	GY2_uniform_reannotated_v2	exon	108218969	108219023	.	+	.	Parent=GY2U000686.t1
chr01	GY2_uniform_reannotated_v2	exon	108231055	108231177	.	+	.	Parent=GY2U000686.t1
chr01	GY2_uniform_reannotated_v2	exon	108231261	108231356	.	+	.	Parent=GY2U000686.t1
chr01	GY2_uniform_reannotated_v2	exon	108233056	108233183	.	+	.	Parent=GY2U000686.t1
chr01	GY2_uniform_reannotated_v2	exon	108236933	108237037	.	+	.	Parent=GY2U000686.t1
chr01	GY2_uniform_reannotated_v2	exon	108237144	108237421	.	+	.	Parent=GY2U000686.t1
chr01	GY2_uniform_reannotated_v2	exon	108245251	108245550	.	+	.	Parent=GY2U000686.t1
chr01	GY2_uniform_reannotated_v2	exon	108245630	108245805	.	+	.	Parent=GY2U000686.t1
chr01	GY2_uniform_reannotated_v2	exon	108246747	108246851	.	+	.	Parent=GY2U000686.t1
chr01	GY2_uniform_reannotated_v2	exon	108259632	108260277	.	+	.	Parent=GY2U000686.t1
chr01	GY2_uniform_reannotated_v2	CDS	108168150	108168181	.	+	0	Parent=GY2U000686.t1
chr01	GY2_uniform_reannotated_v2	CDS	108168341	108168643	.	+	1	Parent=GY2U000686.t1
chr01	GY2_uniform_reannotated_v2	CDS	108168792	108168933	.	+	1	Parent=GY2U000686.t1
chr01	GY2_uniform_reannotated_v2	CDS	108172221	108172394	.	+	0	Parent=GY2U000686.t1
chr01	GY2_uniform_reannotated_v2	CDS	108173044	108173223	.	+	0	Parent=GY2U000686.t1
chr01	GY2_uniform_reannotated_v2	CDS	108176763	108176917	.	+	0	Parent=GY2U000686.t1
chr01	GY2_uniform_reannotated_v2	CDS	108215467	108215557	.	+	1	Parent=GY2U000686.t1
chr01	GY2_uniform_reannotated_v2	CDS	108215833	108215996	.	+	0	Parent=GY2U000686.t1
chr01	GY2_uniform_reannotated_v2	CDS	108218969	108219023	.	+	1	Parent=GY2U000686.t1
chr01	GY2_uniform_reannotated_v2	CDS	108231055	108231177	.	+	0	Parent=GY2U000686.t1
chr01	GY2_uniform_reannotated_v2	CDS	108231261	108231356	.	+	0	Parent=GY2U000686.t1
chr01	GY2_uniform_reannotated_v2	CDS	108233056	108233183	.	+	0	Parent=GY2U000686.t1
chr01	GY2_uniform_reannotated_v2	CDS	108236933	108237037	.	+	1	Parent=GY2U000686.t1
chr01	GY2_uniform_reannotated_v2	CDS	108237144	108237421	.	+	1	Parent=GY2U000686.t1
chr01	GY2_uniform_reannotated_v2	CDS	108245251	108245550	.	+	2	Parent=GY2U000686.t1
chr01	GY2_uniform_reannotated_v2	CDS	108245630	108245805	.	+	2	Parent=GY2U000686.t1
chr01	GY2_uniform_reannotated_v2	CDS	108246747	108246851	.	+	0	Parent=GY2U000686.t1
chr01	GY2_uniform_reannotated_v2	CDS	108259632	108259727	.	+	0	Parent=GY2U000686.t1
chr01	GY2_uniform_reannotated_v2	transcript	108350934	108369257	.	-	.	ID=GY2U000687.t1;geneID=GY2U000687
chr01	GY2_uniform_reannotated_v2	exon	108350934	108351359	.	-	.	Parent=GY2U000687.t1
chr01	GY2_uniform_reannotated_v2	exon	108351963	108352022	.	-	.	Parent=GY2U000687.t1
chr01	GY2_uniform_reannotated_v2	exon	108368120	108368220	.	-	.	Parent=GY2U000687.t1
chr01	GY2_uniform_reannotated_v2	exon	108368500	108368627	.	-	.	Parent=GY2U000687.t1
chr01	GY2_uniform_reannotated_v2	exon	108368733	108368840	.	-	.	Parent=GY2U000687.t1
chr01	GY2_uniform_reannotated_v2	exon	108368982	108369257	.	-	.	Parent=GY2U000687.t1
chr01	GY2_uniform_reannotated_v2	CDS	108351275	108351359	.	-	1	Parent=GY2U000687.t1
chr01	GY2_uniform_reannotated_v2	CDS	108351963	108352022	.	-	1	Parent=GY2U000687.t1
chr01	GY2_uniform_reannotated_v2	CDS	108368120	108368220	.	-	0	Parent=GY2U000687.t1
chr01	GY2_uniform_reannotated_v2	CDS	108368500	108368627	.	-	2	Parent=GY2U000687.t1
chr01	GY2_uniform_reannotated_v2	CDS	108368733	108368840	.	-	2	Parent=GY2U000687.t1
chr01	GY2_uniform_reannotated_v2	CDS	108368982	108369219	.	-	0	Parent=GY2U000687.t1
chr01	GY2_uniform_reannotated_v2	transcript	108794341	108897535	.	-	.	ID=GY2U000688.t1;geneID=GY2U000688
chr01	GY2_uniform_reannotated_v2	exon	108794341	108794753	.	-	.	Parent=GY2U000688.t1
chr01	GY2_uniform_reannotated_v2	exon	108794943	108795009	.	-	.	Parent=GY2U000688.t1
chr01	GY2_uniform_reannotated_v2	exon	108795153	108795273	.	-	.	Parent=GY2U000688.t1
chr01	GY2_uniform_reannotated_v2	exon	108795837	108795916	.	-	.	Parent=GY2U000688.t1
chr01	GY2_uniform_reannotated_v2	exon	108815851	108815963	.	-	.	Parent=GY2U000688.t1
chr01	GY2_uniform_reannotated_v2	exon	108816463	108816578	.	-	.	Parent=GY2U000688.t1
chr01	GY2_uniform_reannotated_v2	exon	108817016	108817084	.	-	.	Parent=GY2U000688.t1
chr01	GY2_uniform_reannotated_v2	exon	108817250	108817324	.	-	.	Parent=GY2U000688.t1
chr01	GY2_uniform_reannotated_v2	exon	108817408	108817452	.	-	.	Parent=GY2U000688.t1
chr01	GY2_uniform_reannotated_v2	exon	108894059	108894146	.	-	.	Parent=GY2U000688.t1
chr01	GY2_uniform_reannotated_v2	exon	108894706	108894788	.	-	.	Parent=GY2U000688.t1
chr01	GY2_uniform_reannotated_v2	exon	108895749	108895799	.	-	.	Parent=GY2U000688.t1
chr01	GY2_uniform_reannotated_v2	exon	108896390	108896447	.	-	.	Parent=GY2U000688.t1
chr01	GY2_uniform_reannotated_v2	exon	108896579	108896758	.	-	.	Parent=GY2U000688.t1
chr01	GY2_uniform_reannotated_v2	exon	108896984	108897145	.	-	.	Parent=GY2U000688.t1
chr01	GY2_uniform_reannotated_v2	exon	108897235	108897535	.	-	.	Parent=GY2U000688.t1
chr01	GY2_uniform_reannotated_v2	CDS	108794615	108794753	.	-	1	Parent=GY2U000688.t1
chr01	GY2_uniform_reannotated_v2	CDS	108794943	108795009	.	-	2	Parent=GY2U000688.t1
chr01	GY2_uniform_reannotated_v2	CDS	108795153	108795273	.	-	0	Parent=GY2U000688.t1
chr01	GY2_uniform_reannotated_v2	CDS	108795837	108795916	.	-	2	Parent=GY2U000688.t1
chr01	GY2_uniform_reannotated_v2	CDS	108815851	108815963	.	-	1	Parent=GY2U000688.t1
chr01	GY2_uniform_reannotated_v2	CDS	108816463	108816578	.	-	0	Parent=GY2U000688.t1
chr01	GY2_uniform_reannotated_v2	CDS	108817016	108817084	.	-	0	Parent=GY2U000688.t1
chr01	GY2_uniform_reannotated_v2	CDS	108817250	108817324	.	-	0	Parent=GY2U000688.t1
chr01	GY2_uniform_reannotated_v2	CDS	108817408	108817452	.	-	0	Parent=GY2U000688.t1
chr01	GY2_uniform_reannotated_v2	CDS	108894059	108894146	.	-	1	Parent=GY2U000688.t1
chr01	GY2_uniform_reannotated_v2	CDS	108894706	108894788	.	-	0	Parent=GY2U000688.t1
chr01	GY2_uniform_reannotated_v2	CDS	108895749	108895799	.	-	0	Parent=GY2U000688.t1
chr01	GY2_uniform_reannotated_v2	CDS	108896390	108896447	.	-	1	Parent=GY2U000688.t1
chr01	GY2_uniform_reannotated_v2	CDS	108896579	108896758	.	-	1	Parent=GY2U000688.t1
chr01	GY2_uniform_reannotated_v2	CDS	108896984	108897145	.	-	1	Parent=GY2U000688.t1
chr01	GY2_uniform_reannotated_v2	CDS	108897235	108897497	.	-	0	Parent=GY2U000688.t1
chr01	GY2_uniform_reannotated_v2	transcript	110023314	110040077	.	+	.	ID=GY2U000689.t1;geneID=GY2U000689
chr01	GY2_uniform_reannotated_v2	exon	110023314	110026021	.	+	.	Parent=GY2U000689.t1
chr01	GY2_uniform_reannotated_v2	exon	110027492	110027614	.	+	.	Parent=GY2U000689.t1
chr01	GY2_uniform_reannotated_v2	exon	110038893	110038912	.	+	.	Parent=GY2U000689.t1
chr01	GY2_uniform_reannotated_v2	exon	110039012	110040077	.	+	.	Parent=GY2U000689.t1
chr01	GY2_uniform_reannotated_v2	CDS	110023953	110026021	.	+	0	Parent=GY2U000689.t1
chr01	GY2_uniform_reannotated_v2	CDS	110027492	110027614	.	+	1	Parent=GY2U000689.t1
chr01	GY2_uniform_reannotated_v2	CDS	110038893	110038912	.	+	1	Parent=GY2U000689.t1
chr01	GY2_uniform_reannotated_v2	CDS	110039012	110039592	.	+	2	Parent=GY2U000689.t1
chr01	GY2_uniform_reannotated_v2	transcript	110351291	110352212	.	+	.	ID=GY2U000690.t1;geneID=GY2U000690
chr01	GY2_uniform_reannotated_v2	exon	110351291	110351501	.	+	.	Parent=GY2U000690.t1
chr01	GY2_uniform_reannotated_v2	exon	110351628	110352212	.	+	.	Parent=GY2U000690.t1
chr01	GY2_uniform_reannotated_v2	CDS	110351388	110351501	.	+	0	Parent=GY2U000690.t1
chr01	GY2_uniform_reannotated_v2	CDS	110351628	110351978	.	+	0	Parent=GY2U000690.t1
chr01	GY2_uniform_reannotated_v2	transcript	110367465	110372214	.	-	.	ID=GY2U000691.t1;geneID=GY2U000691
chr01	GY2_uniform_reannotated_v2	exon	110367465	110367552	.	-	.	Parent=GY2U000691.t1
chr01	GY2_uniform_reannotated_v2	exon	110371770	110371879	.	-	.	Parent=GY2U000691.t1
chr01	GY2_uniform_reannotated_v2	exon	110371990	110372214	.	-	.	Parent=GY2U000691.t1
chr01	GY2_uniform_reannotated_v2	CDS	110367480	110367552	.	-	1	Parent=GY2U000691.t1
chr01	GY2_uniform_reannotated_v2	CDS	110371770	110371879	.	-	0	Parent=GY2U000691.t1
chr01	GY2_uniform_reannotated_v2	CDS	110371990	110372166	.	-	0	Parent=GY2U000691.t1
chr01	GY2_uniform_reannotated_v2	transcript	110371524	110372166	.	-	.	ID=GY2U000691.t2;geneID=GY2U000691
chr01	GY2_uniform_reannotated_v2	exon	110371524	110371527	.	-	.	Parent=GY2U000691.t2
chr01	GY2_uniform_reannotated_v2	exon	110371770	110371879	.	-	.	Parent=GY2U000691.t2
chr01	GY2_uniform_reannotated_v2	exon	110371990	110372166	.	-	.	Parent=GY2U000691.t2
chr01	GY2_uniform_reannotated_v2	CDS	110371524	110371527	.	-	1	Parent=GY2U000691.t2
chr01	GY2_uniform_reannotated_v2	CDS	110371770	110371879	.	-	0	Parent=GY2U000691.t2
chr01	GY2_uniform_reannotated_v2	CDS	110371990	110372166	.	-	0	Parent=GY2U000691.t2
chr01	GY2_uniform_reannotated_v2	transcript	110447253	110535883	.	-	.	ID=GY2U000692.t1;geneID=GY2U000692
chr01	GY2_uniform_reannotated_v2	exon	110447253	110447665	.	-	.	Parent=GY2U000692.t1
chr01	GY2_uniform_reannotated_v2	exon	110447750	110447830	.	-	.	Parent=GY2U000692.t1
chr01	GY2_uniform_reannotated_v2	exon	110448032	110448073	.	-	.	Parent=GY2U000692.t1
chr01	GY2_uniform_reannotated_v2	exon	110460483	110460574	.	-	.	Parent=GY2U000692.t1
chr01	GY2_uniform_reannotated_v2	exon	110460663	110460732	.	-	.	Parent=GY2U000692.t1
chr01	GY2_uniform_reannotated_v2	exon	110461049	110461128	.	-	.	Parent=GY2U000692.t1
chr01	GY2_uniform_reannotated_v2	exon	110525450	110525525	.	-	.	Parent=GY2U000692.t1
chr01	GY2_uniform_reannotated_v2	exon	110535099	110535173	.	-	.	Parent=GY2U000692.t1
chr01	GY2_uniform_reannotated_v2	exon	110535347	110535418	.	-	.	Parent=GY2U000692.t1
chr01	GY2_uniform_reannotated_v2	exon	110535767	110535883	.	-	.	Parent=GY2U000692.t1
chr01	GY2_uniform_reannotated_v2	CDS	110447582	110447665	.	-	0	Parent=GY2U000692.t1
chr01	GY2_uniform_reannotated_v2	CDS	110447750	110447830	.	-	0	Parent=GY2U000692.t1
chr01	GY2_uniform_reannotated_v2	CDS	110448032	110448073	.	-	0	Parent=GY2U000692.t1
chr01	GY2_uniform_reannotated_v2	CDS	110460483	110460574	.	-	2	Parent=GY2U000692.t1
chr01	GY2_uniform_reannotated_v2	CDS	110460663	110460732	.	-	0	Parent=GY2U000692.t1
chr01	GY2_uniform_reannotated_v2	CDS	110461049	110461128	.	-	2	Parent=GY2U000692.t1
chr01	GY2_uniform_reannotated_v2	CDS	110525450	110525525	.	-	0	Parent=GY2U000692.t1
chr01	GY2_uniform_reannotated_v2	CDS	110535099	110535173	.	-	0	Parent=GY2U000692.t1
chr01	GY2_uniform_reannotated_v2	CDS	110535347	110535418	.	-	0	Parent=GY2U000692.t1
chr01	GY2_uniform_reannotated_v2	CDS	110535767	110535796	.	-	0	Parent=GY2U000692.t1
chr01	GY2_uniform_reannotated_v2	transcript	110719163	110823174	.	+	.	ID=GY2U000693.t1;geneID=GY2U000693
chr01	GY2_uniform_reannotated_v2	exon	110719163	110720299	.	+	.	Parent=GY2U000693.t1
chr01	GY2_uniform_reannotated_v2	exon	110744635	110744852	.	+	.	Parent=GY2U000693.t1
chr01	GY2_uniform_reannotated_v2	exon	110773073	110773199	.	+	.	Parent=GY2U000693.t1
chr01	GY2_uniform_reannotated_v2	exon	110773315	110773383	.	+	.	Parent=GY2U000693.t1
chr01	GY2_uniform_reannotated_v2	exon	110773459	110773608	.	+	.	Parent=GY2U000693.t1
chr01	GY2_uniform_reannotated_v2	exon	110774018	110774119	.	+	.	Parent=GY2U000693.t1
chr01	GY2_uniform_reannotated_v2	exon	110774210	110774547	.	+	.	Parent=GY2U000693.t1
chr01	GY2_uniform_reannotated_v2	exon	110778029	110779691	.	+	.	Parent=GY2U000693.t1
chr01	GY2_uniform_reannotated_v2	exon	110821660	110823174	.	+	.	Parent=GY2U000693.t1
chr01	GY2_uniform_reannotated_v2	CDS	110719253	110720299	.	+	0	Parent=GY2U000693.t1
chr01	GY2_uniform_reannotated_v2	CDS	110744635	110744852	.	+	0	Parent=GY2U000693.t1
chr01	GY2_uniform_reannotated_v2	CDS	110773073	110773199	.	+	1	Parent=GY2U000693.t1
chr01	GY2_uniform_reannotated_v2	CDS	110773315	110773383	.	+	0	Parent=GY2U000693.t1
chr01	GY2_uniform_reannotated_v2	CDS	110773459	110773608	.	+	0	Parent=GY2U000693.t1
chr01	GY2_uniform_reannotated_v2	CDS	110774018	110774119	.	+	0	Parent=GY2U000693.t1
chr01	GY2_uniform_reannotated_v2	CDS	110774210	110774547	.	+	0	Parent=GY2U000693.t1
chr01	GY2_uniform_reannotated_v2	CDS	110778029	110779691	.	+	1	Parent=GY2U000693.t1
chr01	GY2_uniform_reannotated_v2	CDS	110821660	110822253	.	+	0	Parent=GY2U000693.t1
chr01	GY2_uniform_reannotated_v2	transcript	111194401	111217805	.	+	.	ID=GY2U000694.t1;geneID=GY2U000694
chr01	GY2_uniform_reannotated_v2	exon	111194401	111194930	.	+	.	Parent=GY2U000694.t1
chr01	GY2_uniform_reannotated_v2	exon	111216373	111216564	.	+	.	Parent=GY2U000694.t1
chr01	GY2_uniform_reannotated_v2	exon	111217012	111217185	.	+	.	Parent=GY2U000694.t1
chr01	GY2_uniform_reannotated_v2	exon	111217471	111217805	.	+	.	Parent=GY2U000694.t1
chr01	GY2_uniform_reannotated_v2	CDS	111194535	111194930	.	+	0	Parent=GY2U000694.t1
chr01	GY2_uniform_reannotated_v2	CDS	111216373	111216564	.	+	0	Parent=GY2U000694.t1
chr01	GY2_uniform_reannotated_v2	CDS	111217012	111217185	.	+	0	Parent=GY2U000694.t1
chr01	GY2_uniform_reannotated_v2	CDS	111217471	111217566	.	+	0	Parent=GY2U000694.t1
chr01	GY2_uniform_reannotated_v2	transcript	111262759	111545363	.	+	.	ID=GY2U000695.t1;geneID=GY2U000695
chr01	GY2_uniform_reannotated_v2	exon	111262759	111262903	.	+	.	Parent=GY2U000695.t1
chr01	GY2_uniform_reannotated_v2	exon	111265586	111265717	.	+	.	Parent=GY2U000695.t1
chr01	GY2_uniform_reannotated_v2	exon	111266517	111266618	.	+	.	Parent=GY2U000695.t1
chr01	GY2_uniform_reannotated_v2	exon	111290084	111290188	.	+	.	Parent=GY2U000695.t1
chr01	GY2_uniform_reannotated_v2	exon	111290286	111290361	.	+	.	Parent=GY2U000695.t1
chr01	GY2_uniform_reannotated_v2	exon	111346396	111346470	.	+	.	Parent=GY2U000695.t1
chr01	GY2_uniform_reannotated_v2	exon	111364204	111364306	.	+	.	Parent=GY2U000695.t1
chr01	GY2_uniform_reannotated_v2	exon	111364434	111364505	.	+	.	Parent=GY2U000695.t1
chr01	GY2_uniform_reannotated_v2	exon	111397492	111397567	.	+	.	Parent=GY2U000695.t1
chr01	GY2_uniform_reannotated_v2	exon	111456266	111456363	.	+	.	Parent=GY2U000695.t1
chr01	GY2_uniform_reannotated_v2	exon	111472354	111472430	.	+	.	Parent=GY2U000695.t1
chr01	GY2_uniform_reannotated_v2	exon	111537988	111538101	.	+	.	Parent=GY2U000695.t1
chr01	GY2_uniform_reannotated_v2	exon	111538277	111538396	.	+	.	Parent=GY2U000695.t1
chr01	GY2_uniform_reannotated_v2	exon	111543486	111543614	.	+	.	Parent=GY2U000695.t1
chr01	GY2_uniform_reannotated_v2	exon	111544511	111544589	.	+	.	Parent=GY2U000695.t1
chr01	GY2_uniform_reannotated_v2	exon	111544780	111545363	.	+	.	Parent=GY2U000695.t1
chr01	GY2_uniform_reannotated_v2	CDS	111262833	111262903	.	+	0	Parent=GY2U000695.t1
chr01	GY2_uniform_reannotated_v2	CDS	111265586	111265717	.	+	1	Parent=GY2U000695.t1
chr01	GY2_uniform_reannotated_v2	CDS	111266517	111266618	.	+	1	Parent=GY2U000695.t1
chr01	GY2_uniform_reannotated_v2	CDS	111290084	111290188	.	+	1	Parent=GY2U000695.t1
chr01	GY2_uniform_reannotated_v2	CDS	111290286	111290361	.	+	1	Parent=GY2U000695.t1
chr01	GY2_uniform_reannotated_v2	CDS	111346396	111346470	.	+	0	Parent=GY2U000695.t1
chr01	GY2_uniform_reannotated_v2	CDS	111364204	111364306	.	+	0	Parent=GY2U000695.t1
chr01	GY2_uniform_reannotated_v2	CDS	111364434	111364505	.	+	2	Parent=GY2U000695.t1
chr01	GY2_uniform_reannotated_v2	CDS	111397492	111397567	.	+	2	Parent=GY2U000695.t1
chr01	GY2_uniform_reannotated_v2	CDS	111456266	111456363	.	+	1	Parent=GY2U000695.t1
chr01	GY2_uniform_reannotated_v2	CDS	111472354	111472430	.	+	2	Parent=GY2U000695.t1
chr01	GY2_uniform_reannotated_v2	CDS	111537988	111538101	.	+	0	Parent=GY2U000695.t1
chr01	GY2_uniform_reannotated_v2	CDS	111538277	111538396	.	+	0	Parent=GY2U000695.t1
chr01	GY2_uniform_reannotated_v2	CDS	111543486	111543614	.	+	0	Parent=GY2U000695.t1
chr01	GY2_uniform_reannotated_v2	CDS	111544511	111544589	.	+	0	Parent=GY2U000695.t1
chr01	GY2_uniform_reannotated_v2	CDS	111544780	111544901	.	+	2	Parent=GY2U000695.t1
chr01	GY2_uniform_reannotated_v2	transcript	111842205	111856358	.	+	.	ID=GY2U000696.t1;geneID=GY2U000696
chr01	GY2_uniform_reannotated_v2	exon	111842205	111843237	.	+	.	Parent=GY2U000696.t1
chr01	GY2_uniform_reannotated_v2	exon	111843327	111843404	.	+	.	Parent=GY2U000696.t1
chr01	GY2_uniform_reannotated_v2	exon	111843499	111843615	.	+	.	Parent=GY2U000696.t1
chr01	GY2_uniform_reannotated_v2	exon	111844068	111844153	.	+	.	Parent=GY2U000696.t1
chr01	GY2_uniform_reannotated_v2	exon	111845953	111846097	.	+	.	Parent=GY2U000696.t1
chr01	GY2_uniform_reannotated_v2	exon	111846194	111846289	.	+	.	Parent=GY2U000696.t1
chr01	GY2_uniform_reannotated_v2	exon	111847297	111847388	.	+	.	Parent=GY2U000696.t1
chr01	GY2_uniform_reannotated_v2	exon	111848270	111848371	.	+	.	Parent=GY2U000696.t1
chr01	GY2_uniform_reannotated_v2	exon	111848475	111848621	.	+	.	Parent=GY2U000696.t1
chr01	GY2_uniform_reannotated_v2	exon	111848699	111848849	.	+	.	Parent=GY2U000696.t1
chr01	GY2_uniform_reannotated_v2	exon	111849179	111849241	.	+	.	Parent=GY2U000696.t1
chr01	GY2_uniform_reannotated_v2	exon	111849318	111849554	.	+	.	Parent=GY2U000696.t1
chr01	GY2_uniform_reannotated_v2	exon	111854389	111854493	.	+	.	Parent=GY2U000696.t1
chr01	GY2_uniform_reannotated_v2	exon	111854567	111854680	.	+	.	Parent=GY2U000696.t1
chr01	GY2_uniform_reannotated_v2	exon	111854793	111855371	.	+	.	Parent=GY2U000696.t1
chr01	GY2_uniform_reannotated_v2	exon	111855824	111856358	.	+	.	Parent=GY2U000696.t1
chr01	GY2_uniform_reannotated_v2	CDS	111843190	111843237	.	+	0	Parent=GY2U000696.t1
chr01	GY2_uniform_reannotated_v2	CDS	111843327	111843404	.	+	0	Parent=GY2U000696.t1
chr01	GY2_uniform_reannotated_v2	CDS	111843499	111843615	.	+	0	Parent=GY2U000696.t1
chr01	GY2_uniform_reannotated_v2	CDS	111844068	111844153	.	+	0	Parent=GY2U000696.t1
chr01	GY2_uniform_reannotated_v2	CDS	111845953	111846097	.	+	1	Parent=GY2U000696.t1
chr01	GY2_uniform_reannotated_v2	CDS	111846194	111846289	.	+	0	Parent=GY2U000696.t1
chr01	GY2_uniform_reannotated_v2	CDS	111847297	111847388	.	+	0	Parent=GY2U000696.t1
chr01	GY2_uniform_reannotated_v2	CDS	111848270	111848371	.	+	1	Parent=GY2U000696.t1
chr01	GY2_uniform_reannotated_v2	CDS	111848475	111848621	.	+	1	Parent=GY2U000696.t1
chr01	GY2_uniform_reannotated_v2	CDS	111848699	111848849	.	+	1	Parent=GY2U000696.t1
chr01	GY2_uniform_reannotated_v2	CDS	111849179	111849241	.	+	0	Parent=GY2U000696.t1
chr01	GY2_uniform_reannotated_v2	CDS	111849318	111849554	.	+	0	Parent=GY2U000696.t1
chr01	GY2_uniform_reannotated_v2	CDS	111854389	111854493	.	+	0	Parent=GY2U000696.t1
chr01	GY2_uniform_reannotated_v2	CDS	111854567	111854680	.	+	0	Parent=GY2U000696.t1
chr01	GY2_uniform_reannotated_v2	CDS	111854793	111855371	.	+	0	Parent=GY2U000696.t1
chr01	GY2_uniform_reannotated_v2	CDS	111855824	111856012	.	+	0	Parent=GY2U000696.t1
chr01	GY2_uniform_reannotated_v2	transcript	112291072	112324488	.	+	.	ID=GY2U000697.t1;geneID=GY2U000697
chr01	GY2_uniform_reannotated_v2	exon	112291072	112291164	.	+	.	Parent=GY2U000697.t1
chr01	GY2_uniform_reannotated_v2	exon	112291298	112291414	.	+	.	Parent=GY2U000697.t1
chr01	GY2_uniform_reannotated_v2	exon	112304461	112304618	.	+	.	Parent=GY2U000697.t1
chr01	GY2_uniform_reannotated_v2	exon	112307335	112307456	.	+	.	Parent=GY2U000697.t1
chr01	GY2_uniform_reannotated_v2	exon	112307860	112308053	.	+	.	Parent=GY2U000697.t1
chr01	GY2_uniform_reannotated_v2	exon	112308207	112308389	.	+	.	Parent=GY2U000697.t1
chr01	GY2_uniform_reannotated_v2	exon	112308472	112308590	.	+	.	Parent=GY2U000697.t1
chr01	GY2_uniform_reannotated_v2	exon	112308685	112308788	.	+	.	Parent=GY2U000697.t1
chr01	GY2_uniform_reannotated_v2	exon	112308879	112308974	.	+	.	Parent=GY2U000697.t1
chr01	GY2_uniform_reannotated_v2	exon	112324224	112324488	.	+	.	Parent=GY2U000697.t1
chr01	GY2_uniform_reannotated_v2	CDS	112291159	112291164	.	+	0	Parent=GY2U000697.t1
chr01	GY2_uniform_reannotated_v2	CDS	112291298	112291414	.	+	0	Parent=GY2U000697.t1
chr01	GY2_uniform_reannotated_v2	CDS	112304461	112304618	.	+	0	Parent=GY2U000697.t1
chr01	GY2_uniform_reannotated_v2	CDS	112307335	112307456	.	+	1	Parent=GY2U000697.t1
chr01	GY2_uniform_reannotated_v2	CDS	112307860	112308053	.	+	2	Parent=GY2U000697.t1
chr01	GY2_uniform_reannotated_v2	CDS	112308207	112308389	.	+	0	Parent=GY2U000697.t1
chr01	GY2_uniform_reannotated_v2	CDS	112308472	112308590	.	+	0	Parent=GY2U000697.t1
chr01	GY2_uniform_reannotated_v2	CDS	112308685	112308788	.	+	1	Parent=GY2U000697.t1
chr01	GY2_uniform_reannotated_v2	CDS	112308879	112308974	.	+	2	Parent=GY2U000697.t1
chr01	GY2_uniform_reannotated_v2	CDS	112324224	112324390	.	+	2	Parent=GY2U000697.t1
chr01	GY2_uniform_reannotated_v2	transcript	114158890	114160895	.	-	.	ID=GY2U000698.t1;geneID=GY2U000698
chr01	GY2_uniform_reannotated_v2	exon	114158890	114160500	.	-	.	Parent=GY2U000698.t1
chr01	GY2_uniform_reannotated_v2	exon	114160746	114160895	.	-	.	Parent=GY2U000698.t1
chr01	GY2_uniform_reannotated_v2	CDS	114158890	114160500	.	-	0	Parent=GY2U000698.t1
chr01	GY2_uniform_reannotated_v2	CDS	114160746	114160895	.	-	0	Parent=GY2U000698.t1
chr01	GY2_uniform_reannotated_v2	transcript	114164312	114274935	.	-	.	ID=GY2U000699.t1;geneID=GY2U000699
chr01	GY2_uniform_reannotated_v2	exon	114164312	114164846	.	-	.	Parent=GY2U000699.t1
chr01	GY2_uniform_reannotated_v2	exon	114271307	114271350	.	-	.	Parent=GY2U000699.t1
chr01	GY2_uniform_reannotated_v2	exon	114271435	114271498	.	-	.	Parent=GY2U000699.t1
chr01	GY2_uniform_reannotated_v2	exon	114271598	114272340	.	-	.	Parent=GY2U000699.t1
chr01	GY2_uniform_reannotated_v2	exon	114274282	114274935	.	-	.	Parent=GY2U000699.t1
chr01	GY2_uniform_reannotated_v2	CDS	114164688	114164846	.	-	0	Parent=GY2U000699.t1
chr01	GY2_uniform_reannotated_v2	CDS	114271307	114271350	.	-	2	Parent=GY2U000699.t1
chr01	GY2_uniform_reannotated_v2	CDS	114271435	114271498	.	-	0	Parent=GY2U000699.t1
chr01	GY2_uniform_reannotated_v2	CDS	114271598	114272340	.	-	2	Parent=GY2U000699.t1
chr01	GY2_uniform_reannotated_v2	CDS	114274282	114274798	.	-	0	Parent=GY2U000699.t1
chr01	GY2_uniform_reannotated_v2	transcript	114269095	114274798	.	-	.	ID=GY2U000699.t2;geneID=GY2U000699
chr01	GY2_uniform_reannotated_v2	exon	114269095	114269247	.	-	.	Parent=GY2U000699.t2
chr01	GY2_uniform_reannotated_v2	exon	114271307	114271350	.	-	.	Parent=GY2U000699.t2
chr01	GY2_uniform_reannotated_v2	exon	114271435	114271498	.	-	.	Parent=GY2U000699.t2
chr01	GY2_uniform_reannotated_v2	exon	114271598	114272340	.	-	.	Parent=GY2U000699.t2
chr01	GY2_uniform_reannotated_v2	exon	114274282	114274798	.	-	.	Parent=GY2U000699.t2
chr01	GY2_uniform_reannotated_v2	CDS	114269095	114269247	.	-	0	Parent=GY2U000699.t2
chr01	GY2_uniform_reannotated_v2	CDS	114271307	114271350	.	-	2	Parent=GY2U000699.t2
chr01	GY2_uniform_reannotated_v2	CDS	114271435	114271498	.	-	0	Parent=GY2U000699.t2
chr01	GY2_uniform_reannotated_v2	CDS	114271598	114272340	.	-	2	Parent=GY2U000699.t2
chr01	GY2_uniform_reannotated_v2	CDS	114274282	114274798	.	-	0	Parent=GY2U000699.t2
chr01	GY2_uniform_reannotated_v2	transcript	115386671	115415343	.	+	.	ID=GY2U000700.t1;geneID=GY2U000700
chr01	GY2_uniform_reannotated_v2	exon	115386671	115387485	.	+	.	Parent=GY2U000700.t1
chr01	GY2_uniform_reannotated_v2	exon	115414751	115415343	.	+	.	Parent=GY2U000700.t1
chr01	GY2_uniform_reannotated_v2	CDS	115386805	115387485	.	+	0	Parent=GY2U000700.t1
chr01	GY2_uniform_reannotated_v2	CDS	115414751	115415059	.	+	0	Parent=GY2U000700.t1
chr01	GY2_uniform_reannotated_v2	transcript	116583592	116587170	.	+	.	ID=GY2U000701.t1;geneID=GY2U000701
chr01	GY2_uniform_reannotated_v2	exon	116583592	116583739	.	+	.	Parent=GY2U000701.t1
chr01	GY2_uniform_reannotated_v2	exon	116584213	116584282	.	+	.	Parent=GY2U000701.t1
chr01	GY2_uniform_reannotated_v2	exon	116584393	116585001	.	+	.	Parent=GY2U000701.t1
chr01	GY2_uniform_reannotated_v2	exon	116585813	116586187	.	+	.	Parent=GY2U000701.t1
chr01	GY2_uniform_reannotated_v2	exon	116586294	116587170	.	+	.	Parent=GY2U000701.t1
chr01	GY2_uniform_reannotated_v2	CDS	116584247	116584282	.	+	0	Parent=GY2U000701.t1
chr01	GY2_uniform_reannotated_v2	CDS	116584393	116585001	.	+	0	Parent=GY2U000701.t1
chr01	GY2_uniform_reannotated_v2	CDS	116585813	116586187	.	+	0	Parent=GY2U000701.t1
chr01	GY2_uniform_reannotated_v2	CDS	116586294	116586368	.	+	0	Parent=GY2U000701.t1
chr01	GY2_uniform_reannotated_v2	transcript	117624907	117626853	.	+	.	ID=GY2U000702.t1;geneID=GY2U000702
chr01	GY2_uniform_reannotated_v2	exon	117624907	117625133	.	+	.	Parent=GY2U000702.t1
chr01	GY2_uniform_reannotated_v2	exon	117625235	117625582	.	+	.	Parent=GY2U000702.t1
chr01	GY2_uniform_reannotated_v2	exon	117625890	117626853	.	+	.	Parent=GY2U000702.t1
chr01	GY2_uniform_reannotated_v2	CDS	117625017	117625133	.	+	0	Parent=GY2U000702.t1
chr01	GY2_uniform_reannotated_v2	CDS	117625235	117625582	.	+	0	Parent=GY2U000702.t1
chr01	GY2_uniform_reannotated_v2	CDS	117625890	117626675	.	+	0	Parent=GY2U000702.t1
chr01	GY2_uniform_reannotated_v2	transcript	117735313	117739280	.	+	.	ID=GY2U000703.t1;geneID=GY2U000703
chr01	GY2_uniform_reannotated_v2	exon	117735313	117738072	.	+	.	Parent=GY2U000703.t1
chr01	GY2_uniform_reannotated_v2	exon	117738595	117739280	.	+	.	Parent=GY2U000703.t1
chr01	GY2_uniform_reannotated_v2	CDS	117735468	117738072	.	+	0	Parent=GY2U000703.t1
chr01	GY2_uniform_reannotated_v2	CDS	117738595	117739061	.	+	2	Parent=GY2U000703.t1
chr01	GY2_uniform_reannotated_v2	transcript	118936680	118937768	.	-	.	ID=GY2U000704.t1;geneID=GY2U000704
chr01	GY2_uniform_reannotated_v2	exon	118936680	118936853	.	-	.	Parent=GY2U000704.t1
chr01	GY2_uniform_reannotated_v2	exon	118937712	118937768	.	-	.	Parent=GY2U000704.t1
chr01	GY2_uniform_reannotated_v2	CDS	118936680	118936853	.	-	0	Parent=GY2U000704.t1
chr01	GY2_uniform_reannotated_v2	CDS	118937712	118937768	.	-	0	Parent=GY2U000704.t1
chr01	GY2_uniform_reannotated_v2	transcript	118938086	118942537	.	-	.	ID=GY2U000705.t1;geneID=GY2U000705
chr01	GY2_uniform_reannotated_v2	exon	118938086	118938096	.	-	.	Parent=GY2U000705.t1
chr01	GY2_uniform_reannotated_v2	exon	118938198	118938304	.	-	.	Parent=GY2U000705.t1
chr01	GY2_uniform_reannotated_v2	exon	118941781	118941864	.	-	.	Parent=GY2U000705.t1
chr01	GY2_uniform_reannotated_v2	exon	118941957	118942537	.	-	.	Parent=GY2U000705.t1
chr01	GY2_uniform_reannotated_v2	CDS	118938086	118938096	.	-	2	Parent=GY2U000705.t1
chr01	GY2_uniform_reannotated_v2	CDS	118938198	118938304	.	-	1	Parent=GY2U000705.t1
chr01	GY2_uniform_reannotated_v2	CDS	118941781	118941864	.	-	1	Parent=GY2U000705.t1
chr01	GY2_uniform_reannotated_v2	CDS	118941957	118942537	.	-	0	Parent=GY2U000705.t1
chr01	GY2_uniform_reannotated_v2	transcript	120729020	120732786	.	-	.	ID=GY2U000706.t1;geneID=GY2U000706
chr01	GY2_uniform_reannotated_v2	exon	120729020	120729722	.	-	.	Parent=GY2U000706.t1
chr01	GY2_uniform_reannotated_v2	exon	120730236	120732786	.	-	.	Parent=GY2U000706.t1
chr01	GY2_uniform_reannotated_v2	CDS	120729337	120729722	.	-	2	Parent=GY2U000706.t1
chr01	GY2_uniform_reannotated_v2	CDS	120730236	120732738	.	-	0	Parent=GY2U000706.t1
chr01	GY2_uniform_reannotated_v2	transcript	121601476	121605196	.	+	.	ID=GY2U000707.t1;geneID=GY2U000707
chr01	GY2_uniform_reannotated_v2	exon	121601476	121604190	.	+	.	Parent=GY2U000707.t1
chr01	GY2_uniform_reannotated_v2	exon	121604399	121605196	.	+	.	Parent=GY2U000707.t1
chr01	GY2_uniform_reannotated_v2	CDS	121601544	121604190	.	+	0	Parent=GY2U000707.t1
chr01	GY2_uniform_reannotated_v2	CDS	121604399	121604775	.	+	2	Parent=GY2U000707.t1
chr01	GY2_uniform_reannotated_v2	transcript	123104122	123106956	.	-	.	ID=GY2U000708.t1;geneID=GY2U000708
chr01	GY2_uniform_reannotated_v2	exon	123104122	123104950	.	-	.	Parent=GY2U000708.t1
chr01	GY2_uniform_reannotated_v2	exon	123105057	123105427	.	-	.	Parent=GY2U000708.t1
chr01	GY2_uniform_reannotated_v2	exon	123105505	123105739	.	-	.	Parent=GY2U000708.t1
chr01	GY2_uniform_reannotated_v2	exon	123106721	123106956	.	-	.	Parent=GY2U000708.t1
chr01	GY2_uniform_reannotated_v2	CDS	123104288	123104950	.	-	0	Parent=GY2U000708.t1
chr01	GY2_uniform_reannotated_v2	CDS	123105057	123105427	.	-	2	Parent=GY2U000708.t1
chr01	GY2_uniform_reannotated_v2	CDS	123105505	123105739	.	-	0	Parent=GY2U000708.t1
chr01	GY2_uniform_reannotated_v2	CDS	123106721	123106813	.	-	0	Parent=GY2U000708.t1
chr01	GY2_uniform_reannotated_v2	transcript	124025406	124030108	.	+	.	ID=GY2U000709.t1;geneID=GY2U000709
chr01	GY2_uniform_reannotated_v2	exon	124025406	124026472	.	+	.	Parent=GY2U000709.t1
chr01	GY2_uniform_reannotated_v2	exon	124027280	124027515	.	+	.	Parent=GY2U000709.t1
chr01	GY2_uniform_reannotated_v2	exon	124027604	124027740	.	+	.	Parent=GY2U000709.t1
chr01	GY2_uniform_reannotated_v2	exon	124029878	124030108	.	+	.	Parent=GY2U000709.t1
chr01	GY2_uniform_reannotated_v2	CDS	124025454	124026472	.	+	0	Parent=GY2U000709.t1
chr01	GY2_uniform_reannotated_v2	CDS	124027280	124027515	.	+	1	Parent=GY2U000709.t1
chr01	GY2_uniform_reannotated_v2	CDS	124027604	124027740	.	+	2	Parent=GY2U000709.t1
chr01	GY2_uniform_reannotated_v2	CDS	124029878	124029979	.	+	0	Parent=GY2U000709.t1
chr01	GY2_uniform_reannotated_v2	transcript	125246008	125261845	.	+	.	ID=GY2U000710.t1;geneID=GY2U000710
chr01	GY2_uniform_reannotated_v2	exon	125246008	125246508	.	+	.	Parent=GY2U000710.t1
chr01	GY2_uniform_reannotated_v2	exon	125248016	125248097	.	+	.	Parent=GY2U000710.t1
chr01	GY2_uniform_reannotated_v2	exon	125248497	125248529	.	+	.	Parent=GY2U000710.t1
chr01	GY2_uniform_reannotated_v2	exon	125249847	125249967	.	+	.	Parent=GY2U000710.t1
chr01	GY2_uniform_reannotated_v2	exon	125251203	125251295	.	+	.	Parent=GY2U000710.t1
chr01	GY2_uniform_reannotated_v2	exon	125259531	125259650	.	+	.	Parent=GY2U000710.t1
chr01	GY2_uniform_reannotated_v2	exon	125259733	125259909	.	+	.	Parent=GY2U000710.t1
chr01	GY2_uniform_reannotated_v2	exon	125260048	125260103	.	+	.	Parent=GY2U000710.t1
chr01	GY2_uniform_reannotated_v2	exon	125260186	125260270	.	+	.	Parent=GY2U000710.t1
chr01	GY2_uniform_reannotated_v2	exon	125261320	125261845	.	+	.	Parent=GY2U000710.t1
chr01	GY2_uniform_reannotated_v2	CDS	125246351	125246508	.	+	0	Parent=GY2U000710.t1
chr01	GY2_uniform_reannotated_v2	CDS	125248016	125248097	.	+	1	Parent=GY2U000710.t1
chr01	GY2_uniform_reannotated_v2	CDS	125248497	125248529	.	+	0	Parent=GY2U000710.t1
chr01	GY2_uniform_reannotated_v2	CDS	125249847	125249967	.	+	0	Parent=GY2U000710.t1
chr01	GY2_uniform_reannotated_v2	CDS	125251203	125251295	.	+	2	Parent=GY2U000710.t1
chr01	GY2_uniform_reannotated_v2	CDS	125259531	125259650	.	+	2	Parent=GY2U000710.t1
chr01	GY2_uniform_reannotated_v2	CDS	125259733	125259909	.	+	2	Parent=GY2U000710.t1
chr01	GY2_uniform_reannotated_v2	CDS	125260048	125260103	.	+	2	Parent=GY2U000710.t1
chr01	GY2_uniform_reannotated_v2	CDS	125260186	125260270	.	+	0	Parent=GY2U000710.t1
chr01	GY2_uniform_reannotated_v2	CDS	125261320	125261414	.	+	2	Parent=GY2U000710.t1
chr01	GY2_uniform_reannotated_v2	transcript	125542666	125543661	.	+	.	ID=GY2U000711.t1;geneID=GY2U000711
chr01	GY2_uniform_reannotated_v2	exon	125542666	125543661	.	+	.	Parent=GY2U000711.t1
chr01	GY2_uniform_reannotated_v2	CDS	125542666	125543661	.	+	0	Parent=GY2U000711.t1
chr01	GY2_uniform_reannotated_v2	transcript	125960380	125979471	.	+	.	ID=GY2U000712.t1;geneID=GY2U000712
chr01	GY2_uniform_reannotated_v2	exon	125960380	125960861	.	+	.	Parent=GY2U000712.t1
chr01	GY2_uniform_reannotated_v2	exon	125979301	125979471	.	+	.	Parent=GY2U000712.t1
chr01	GY2_uniform_reannotated_v2	CDS	125960470	125960829	.	+	0	Parent=GY2U000712.t1
chr01	GY2_uniform_reannotated_v2	transcript	126211341	126213765	.	+	.	ID=GY2U000713.t1;geneID=GY2U000713
chr01	GY2_uniform_reannotated_v2	exon	126211341	126212468	.	+	.	Parent=GY2U000713.t1
chr01	GY2_uniform_reannotated_v2	exon	126212582	126213765	.	+	.	Parent=GY2U000713.t1
chr01	GY2_uniform_reannotated_v2	CDS	126211834	126212468	.	+	0	Parent=GY2U000713.t1
chr01	GY2_uniform_reannotated_v2	CDS	126212582	126213293	.	+	1	Parent=GY2U000713.t1
chr01	GY2_uniform_reannotated_v2	transcript	126591417	126593996	.	+	.	ID=GY2U000714.t1;geneID=GY2U000714
chr01	GY2_uniform_reannotated_v2	exon	126591417	126591722	.	+	.	Parent=GY2U000714.t1
chr01	GY2_uniform_reannotated_v2	exon	126592224	126593996	.	+	.	Parent=GY2U000714.t1
chr01	GY2_uniform_reannotated_v2	CDS	126592275	126593633	.	+	0	Parent=GY2U000714.t1
chr01	GY2_uniform_reannotated_v2	transcript	128773504	128779329	.	-	.	ID=GY2U000715.t1;geneID=GY2U000715
chr01	GY2_uniform_reannotated_v2	exon	128773504	128773910	.	-	.	Parent=GY2U000715.t1
chr01	GY2_uniform_reannotated_v2	exon	128774289	128774386	.	-	.	Parent=GY2U000715.t1
chr01	GY2_uniform_reannotated_v2	exon	128775853	128775973	.	-	.	Parent=GY2U000715.t1
chr01	GY2_uniform_reannotated_v2	exon	128776043	128776095	.	-	.	Parent=GY2U000715.t1
chr01	GY2_uniform_reannotated_v2	exon	128776185	128776240	.	-	.	Parent=GY2U000715.t1
chr01	GY2_uniform_reannotated_v2	exon	128776322	128776482	.	-	.	Parent=GY2U000715.t1
chr01	GY2_uniform_reannotated_v2	exon	128777487	128777756	.	-	.	Parent=GY2U000715.t1
chr01	GY2_uniform_reannotated_v2	exon	128777967	128778037	.	-	.	Parent=GY2U000715.t1
chr01	GY2_uniform_reannotated_v2	exon	128778531	128778598	.	-	.	Parent=GY2U000715.t1
chr01	GY2_uniform_reannotated_v2	exon	128778836	128779329	.	-	.	Parent=GY2U000715.t1
chr01	GY2_uniform_reannotated_v2	CDS	128773839	128773910	.	-	0	Parent=GY2U000715.t1
chr01	GY2_uniform_reannotated_v2	CDS	128774289	128774386	.	-	2	Parent=GY2U000715.t1
chr01	GY2_uniform_reannotated_v2	CDS	128775853	128775973	.	-	0	Parent=GY2U000715.t1
chr01	GY2_uniform_reannotated_v2	CDS	128776043	128776095	.	-	2	Parent=GY2U000715.t1
chr01	GY2_uniform_reannotated_v2	CDS	128776185	128776240	.	-	1	Parent=GY2U000715.t1
chr01	GY2_uniform_reannotated_v2	CDS	128776322	128776482	.	-	0	Parent=GY2U000715.t1
chr01	GY2_uniform_reannotated_v2	CDS	128777487	128777756	.	-	0	Parent=GY2U000715.t1
chr01	GY2_uniform_reannotated_v2	CDS	128777967	128778037	.	-	2	Parent=GY2U000715.t1
chr01	GY2_uniform_reannotated_v2	CDS	128778531	128778598	.	-	1	Parent=GY2U000715.t1
chr01	GY2_uniform_reannotated_v2	CDS	128778836	128779131	.	-	0	Parent=GY2U000715.t1
chr01	GY2_uniform_reannotated_v2	transcript	128773839	128779053	.	-	.	ID=GY2U000715.t2;geneID=GY2U000715
chr01	GY2_uniform_reannotated_v2	exon	128773839	128773910	.	-	.	Parent=GY2U000715.t2
chr01	GY2_uniform_reannotated_v2	exon	128774289	128774386	.	-	.	Parent=GY2U000715.t2
chr01	GY2_uniform_reannotated_v2	exon	128775853	128775973	.	-	.	Parent=GY2U000715.t2
chr01	GY2_uniform_reannotated_v2	exon	128776043	128776095	.	-	.	Parent=GY2U000715.t2
chr01	GY2_uniform_reannotated_v2	exon	128776185	128776240	.	-	.	Parent=GY2U000715.t2
chr01	GY2_uniform_reannotated_v2	exon	128776322	128776482	.	-	.	Parent=GY2U000715.t2
chr01	GY2_uniform_reannotated_v2	exon	128777487	128777756	.	-	.	Parent=GY2U000715.t2
chr01	GY2_uniform_reannotated_v2	exon	128777967	128778037	.	-	.	Parent=GY2U000715.t2
chr01	GY2_uniform_reannotated_v2	exon	128778531	128778598	.	-	.	Parent=GY2U000715.t2
chr01	GY2_uniform_reannotated_v2	exon	128778836	128779053	.	-	.	Parent=GY2U000715.t2
chr01	GY2_uniform_reannotated_v2	CDS	128773839	128773910	.	-	0	Parent=GY2U000715.t2
chr01	GY2_uniform_reannotated_v2	CDS	128774289	128774386	.	-	2	Parent=GY2U000715.t2
chr01	GY2_uniform_reannotated_v2	CDS	128775853	128775973	.	-	0	Parent=GY2U000715.t2
chr01	GY2_uniform_reannotated_v2	CDS	128776043	128776095	.	-	2	Parent=GY2U000715.t2
chr01	GY2_uniform_reannotated_v2	CDS	128776185	128776240	.	-	1	Parent=GY2U000715.t2
chr01	GY2_uniform_reannotated_v2	CDS	128776322	128776482	.	-	0	Parent=GY2U000715.t2
chr01	GY2_uniform_reannotated_v2	CDS	128777487	128777756	.	-	0	Parent=GY2U000715.t2
chr01	GY2_uniform_reannotated_v2	CDS	128777967	128778037	.	-	2	Parent=GY2U000715.t2
chr01	GY2_uniform_reannotated_v2	CDS	128778531	128778598	.	-	1	Parent=GY2U000715.t2
chr01	GY2_uniform_reannotated_v2	CDS	128778836	128779053	.	-	0	Parent=GY2U000715.t2
chr01	GY2_uniform_reannotated_v2	transcript	129201048	129205430	.	+	.	ID=GY2U000716.t1;geneID=GY2U000716
chr01	GY2_uniform_reannotated_v2	exon	129201048	129201187	.	+	.	Parent=GY2U000716.t1
chr01	GY2_uniform_reannotated_v2	exon	129202062	129202408	.	+	.	Parent=GY2U000716.t1
chr01	GY2_uniform_reannotated_v2	exon	129202577	129202754	.	+	.	Parent=GY2U000716.t1
chr01	GY2_uniform_reannotated_v2	exon	129203342	129203881	.	+	.	Parent=GY2U000716.t1
chr01	GY2_uniform_reannotated_v2	exon	129204030	129205430	.	+	.	Parent=GY2U000716.t1
chr01	GY2_uniform_reannotated_v2	CDS	129201149	129201187	.	+	0	Parent=GY2U000716.t1
chr01	GY2_uniform_reannotated_v2	CDS	129202062	129202408	.	+	0	Parent=GY2U000716.t1
chr01	GY2_uniform_reannotated_v2	CDS	129202577	129202754	.	+	1	Parent=GY2U000716.t1
chr01	GY2_uniform_reannotated_v2	CDS	129203342	129203881	.	+	0	Parent=GY2U000716.t1
chr01	GY2_uniform_reannotated_v2	CDS	129204030	129205145	.	+	0	Parent=GY2U000716.t1
chr01	GY2_uniform_reannotated_v2	transcript	130648945	130650981	.	-	.	ID=GY2U000717.t1;geneID=GY2U000717
chr01	GY2_uniform_reannotated_v2	exon	130648945	130649613	.	-	.	Parent=GY2U000717.t1
chr01	GY2_uniform_reannotated_v2	exon	130649855	130649934	.	-	.	Parent=GY2U000717.t1
chr01	GY2_uniform_reannotated_v2	exon	130650133	130650981	.	-	.	Parent=GY2U000717.t1
chr01	GY2_uniform_reannotated_v2	CDS	130649304	130649613	.	-	1	Parent=GY2U000717.t1
chr01	GY2_uniform_reannotated_v2	CDS	130649855	130649934	.	-	0	Parent=GY2U000717.t1
chr01	GY2_uniform_reannotated_v2	CDS	130650133	130650636	.	-	0	Parent=GY2U000717.t1
chr01	GY2_uniform_reannotated_v2	transcript	130649304	130650636	.	-	.	ID=GY2U000717.t2;geneID=GY2U000717
chr01	GY2_uniform_reannotated_v2	exon	130649304	130649613	.	-	.	Parent=GY2U000717.t2
chr01	GY2_uniform_reannotated_v2	exon	130649855	130649934	.	-	.	Parent=GY2U000717.t2
chr01	GY2_uniform_reannotated_v2	exon	130650133	130650636	.	-	.	Parent=GY2U000717.t2
chr01	GY2_uniform_reannotated_v2	CDS	130649304	130649613	.	-	1	Parent=GY2U000717.t2
chr01	GY2_uniform_reannotated_v2	CDS	130649855	130649934	.	-	0	Parent=GY2U000717.t2
chr01	GY2_uniform_reannotated_v2	CDS	130650133	130650636	.	-	0	Parent=GY2U000717.t2
chr01	GY2_uniform_reannotated_v2	transcript	131729998	131771257	.	+	.	ID=GY2U000718.t1;geneID=GY2U000718
chr01	GY2_uniform_reannotated_v2	exon	131729998	131730471	.	+	.	Parent=GY2U000718.t1
chr01	GY2_uniform_reannotated_v2	exon	131739324	131739510	.	+	.	Parent=GY2U000718.t1
chr01	GY2_uniform_reannotated_v2	exon	131739642	131739775	.	+	.	Parent=GY2U000718.t1
chr01	GY2_uniform_reannotated_v2	exon	131739883	131739995	.	+	.	Parent=GY2U000718.t1
chr01	GY2_uniform_reannotated_v2	exon	131740157	131740280	.	+	.	Parent=GY2U000718.t1
chr01	GY2_uniform_reannotated_v2	exon	131749268	131749417	.	+	.	Parent=GY2U000718.t1
chr01	GY2_uniform_reannotated_v2	exon	131749521	131749676	.	+	.	Parent=GY2U000718.t1
chr01	GY2_uniform_reannotated_v2	exon	131770548	131770627	.	+	.	Parent=GY2U000718.t1
chr01	GY2_uniform_reannotated_v2	exon	131770723	131770772	.	+	.	Parent=GY2U000718.t1
chr01	GY2_uniform_reannotated_v2	exon	131770848	131771257	.	+	.	Parent=GY2U000718.t1
chr01	GY2_uniform_reannotated_v2	CDS	131730052	131730471	.	+	0	Parent=GY2U000718.t1
chr01	GY2_uniform_reannotated_v2	CDS	131739324	131739510	.	+	0	Parent=GY2U000718.t1
chr01	GY2_uniform_reannotated_v2	CDS	131739642	131739775	.	+	2	Parent=GY2U000718.t1
chr01	GY2_uniform_reannotated_v2	CDS	131739883	131739995	.	+	0	Parent=GY2U000718.t1
chr01	GY2_uniform_reannotated_v2	CDS	131740157	131740280	.	+	1	Parent=GY2U000718.t1
chr01	GY2_uniform_reannotated_v2	CDS	131749268	131749417	.	+	0	Parent=GY2U000718.t1
chr01	GY2_uniform_reannotated_v2	CDS	131749521	131749676	.	+	0	Parent=GY2U000718.t1
chr01	GY2_uniform_reannotated_v2	CDS	131770548	131770627	.	+	0	Parent=GY2U000718.t1
chr01	GY2_uniform_reannotated_v2	CDS	131770723	131770772	.	+	1	Parent=GY2U000718.t1
chr01	GY2_uniform_reannotated_v2	CDS	131770848	131770987	.	+	2	Parent=GY2U000718.t1
chr01	GY2_uniform_reannotated_v2	transcript	132435697	132436590	.	+	.	ID=GY2U000719.t1;geneID=GY2U000719
chr01	GY2_uniform_reannotated_v2	exon	132435697	132436590	.	+	.	Parent=GY2U000719.t1
chr01	GY2_uniform_reannotated_v2	CDS	132435791	132436342	.	+	0	Parent=GY2U000719.t1
chr01	GY2_uniform_reannotated_v2	transcript	132438116	132439437	.	+	.	ID=GY2U000720.t1;geneID=GY2U000720
chr01	GY2_uniform_reannotated_v2	exon	132438116	132438250	.	+	.	Parent=GY2U000720.t1
chr01	GY2_uniform_reannotated_v2	exon	132438334	132438441	.	+	.	Parent=GY2U000720.t1
chr01	GY2_uniform_reannotated_v2	exon	132438537	132438629	.	+	.	Parent=GY2U000720.t1
chr01	GY2_uniform_reannotated_v2	exon	132438721	132438834	.	+	.	Parent=GY2U000720.t1
chr01	GY2_uniform_reannotated_v2	exon	132438924	132439437	.	+	.	Parent=GY2U000720.t1
chr01	GY2_uniform_reannotated_v2	CDS	132438152	132438250	.	+	0	Parent=GY2U000720.t1
chr01	GY2_uniform_reannotated_v2	CDS	132438334	132438441	.	+	0	Parent=GY2U000720.t1
chr01	GY2_uniform_reannotated_v2	CDS	132438537	132438629	.	+	0	Parent=GY2U000720.t1
chr01	GY2_uniform_reannotated_v2	CDS	132438721	132438834	.	+	0	Parent=GY2U000720.t1
chr01	GY2_uniform_reannotated_v2	CDS	132438924	132439436	.	+	0	Parent=GY2U000720.t1
chr01	GY2_uniform_reannotated_v2	transcript	132770519	132771073	.	-	.	ID=GY2U000721.t1;geneID=GY2U000721
chr01	GY2_uniform_reannotated_v2	exon	132770519	132771073	.	-	.	Parent=GY2U000721.t1
chr01	GY2_uniform_reannotated_v2	CDS	132770547	132771035	.	-	0	Parent=GY2U000721.t1
chr01	GY2_uniform_reannotated_v2	transcript	133712621	133821687	.	+	.	ID=GY2U000722.t1;geneID=GY2U000722
chr01	GY2_uniform_reannotated_v2	exon	133712621	133712864	.	+	.	Parent=GY2U000722.t1
chr01	GY2_uniform_reannotated_v2	exon	133728150	133728235	.	+	.	Parent=GY2U000722.t1
chr01	GY2_uniform_reannotated_v2	exon	133728422	133728596	.	+	.	Parent=GY2U000722.t1
chr01	GY2_uniform_reannotated_v2	exon	133729911	133730087	.	+	.	Parent=GY2U000722.t1
chr01	GY2_uniform_reannotated_v2	exon	133730164	133730295	.	+	.	Parent=GY2U000722.t1
chr01	GY2_uniform_reannotated_v2	exon	133731264	133731362	.	+	.	Parent=GY2U000722.t1
chr01	GY2_uniform_reannotated_v2	exon	133740598	133740714	.	+	.	Parent=GY2U000722.t1
chr01	GY2_uniform_reannotated_v2	exon	133741049	133741144	.	+	.	Parent=GY2U000722.t1
chr01	GY2_uniform_reannotated_v2	exon	133742281	133742393	.	+	.	Parent=GY2U000722.t1
chr01	GY2_uniform_reannotated_v2	exon	133821337	133821687	.	+	.	Parent=GY2U000722.t1
chr01	GY2_uniform_reannotated_v2	CDS	133712739	133712864	.	+	0	Parent=GY2U000722.t1
chr01	GY2_uniform_reannotated_v2	CDS	133728150	133728235	.	+	0	Parent=GY2U000722.t1
chr01	GY2_uniform_reannotated_v2	CDS	133728422	133728596	.	+	1	Parent=GY2U000722.t1
chr01	GY2_uniform_reannotated_v2	CDS	133729911	133730087	.	+	0	Parent=GY2U000722.t1
chr01	GY2_uniform_reannotated_v2	CDS	133730164	133730295	.	+	0	Parent=GY2U000722.t1
chr01	GY2_uniform_reannotated_v2	CDS	133731264	133731362	.	+	0	Parent=GY2U000722.t1
chr01	GY2_uniform_reannotated_v2	CDS	133740598	133740714	.	+	0	Parent=GY2U000722.t1
chr01	GY2_uniform_reannotated_v2	CDS	133741049	133741144	.	+	0	Parent=GY2U000722.t1
chr01	GY2_uniform_reannotated_v2	CDS	133742281	133742393	.	+	0	Parent=GY2U000722.t1
chr01	GY2_uniform_reannotated_v2	CDS	133821337	133821454	.	+	1	Parent=GY2U000722.t1
chr01	GY2_uniform_reannotated_v2	transcript	134447883	134449350	.	+	.	ID=GY2U000723.t2;geneID=GY2U000723
chr01	GY2_uniform_reannotated_v2	exon	134447883	134448213	.	+	.	Parent=GY2U000723.t2
chr01	GY2_uniform_reannotated_v2	exon	134448326	134448455	.	+	.	Parent=GY2U000723.t2
chr01	GY2_uniform_reannotated_v2	exon	134448603	134449350	.	+	.	Parent=GY2U000723.t2
chr01	GY2_uniform_reannotated_v2	CDS	134447883	134448213	.	+	0	Parent=GY2U000723.t2
chr01	GY2_uniform_reannotated_v2	CDS	134448326	134448455	.	+	2	Parent=GY2U000723.t2
chr01	GY2_uniform_reannotated_v2	CDS	134448603	134449350	.	+	1	Parent=GY2U000723.t2
chr01	GY2_uniform_reannotated_v2	transcript	134447989	134449485	.	+	.	ID=GY2U000723.t1;geneID=GY2U000723
chr01	GY2_uniform_reannotated_v2	exon	134447989	134448213	.	+	.	Parent=GY2U000723.t1
chr01	GY2_uniform_reannotated_v2	exon	134448326	134448455	.	+	.	Parent=GY2U000723.t1
chr01	GY2_uniform_reannotated_v2	exon	134448603	134449485	.	+	.	Parent=GY2U000723.t1
chr01	GY2_uniform_reannotated_v2	CDS	134448078	134448213	.	+	0	Parent=GY2U000723.t1
chr01	GY2_uniform_reannotated_v2	CDS	134448326	134448455	.	+	2	Parent=GY2U000723.t1
chr01	GY2_uniform_reannotated_v2	CDS	134448603	134449350	.	+	1	Parent=GY2U000723.t1
chr01	GY2_uniform_reannotated_v2	transcript	134557401	134561636	.	+	.	ID=GY2U000724.t1;geneID=GY2U000724
chr01	GY2_uniform_reannotated_v2	exon	134557401	134557556	.	+	.	Parent=GY2U000724.t1
chr01	GY2_uniform_reannotated_v2	exon	134560697	134561128	.	+	.	Parent=GY2U000724.t1
chr01	GY2_uniform_reannotated_v2	exon	134561212	134561636	.	+	.	Parent=GY2U000724.t1
chr01	GY2_uniform_reannotated_v2	CDS	134557503	134557556	.	+	0	Parent=GY2U000724.t1
chr01	GY2_uniform_reannotated_v2	CDS	134560697	134561128	.	+	0	Parent=GY2U000724.t1
chr01	GY2_uniform_reannotated_v2	CDS	134561212	134561433	.	+	0	Parent=GY2U000724.t1
chr01	GY2_uniform_reannotated_v2	transcript	134574377	134701406	.	-	.	ID=GY2U000725.t1;geneID=GY2U000725
chr01	GY2_uniform_reannotated_v2	exon	134574377	134574667	.	-	.	Parent=GY2U000725.t1
chr01	GY2_uniform_reannotated_v2	exon	134640807	134640916	.	-	.	Parent=GY2U000725.t1
chr01	GY2_uniform_reannotated_v2	exon	134641796	134641865	.	-	.	Parent=GY2U000725.t1
chr01	GY2_uniform_reannotated_v2	exon	134700711	134700885	.	-	.	Parent=GY2U000725.t1
chr01	GY2_uniform_reannotated_v2	exon	134700977	134701406	.	-	.	Parent=GY2U000725.t1
chr01	GY2_uniform_reannotated_v2	CDS	134574500	134574667	.	-	0	Parent=GY2U000725.t1
chr01	GY2_uniform_reannotated_v2	CDS	134640807	134640916	.	-	2	Parent=GY2U000725.t1
chr01	GY2_uniform_reannotated_v2	CDS	134641796	134641865	.	-	0	Parent=GY2U000725.t1
chr01	GY2_uniform_reannotated_v2	CDS	134700711	134700885	.	-	1	Parent=GY2U000725.t1
chr01	GY2_uniform_reannotated_v2	CDS	134700977	134701251	.	-	0	Parent=GY2U000725.t1
chr01	GY2_uniform_reannotated_v2	transcript	134607268	134610002	.	+	.	ID=GY2U000726.t1;geneID=GY2U000726
chr01	GY2_uniform_reannotated_v2	exon	134607268	134608819	.	+	.	Parent=GY2U000726.t1
chr01	GY2_uniform_reannotated_v2	exon	134608898	134609016	.	+	.	Parent=GY2U000726.t1
chr01	GY2_uniform_reannotated_v2	exon	134609108	134610002	.	+	.	Parent=GY2U000726.t1
chr01	GY2_uniform_reannotated_v2	CDS	134607286	134608819	.	+	0	Parent=GY2U000726.t1
chr01	GY2_uniform_reannotated_v2	CDS	134608898	134609016	.	+	2	Parent=GY2U000726.t1
chr01	GY2_uniform_reannotated_v2	CDS	134609108	134609587	.	+	0	Parent=GY2U000726.t1
chr01	GY2_uniform_reannotated_v2	transcript	134994170	134996682	.	-	.	ID=GY2U000727.t1;geneID=GY2U000727
chr01	GY2_uniform_reannotated_v2	exon	134994170	134995345	.	-	.	Parent=GY2U000727.t1
chr01	GY2_uniform_reannotated_v2	exon	134995466	134995626	.	-	.	Parent=GY2U000727.t1
chr01	GY2_uniform_reannotated_v2	exon	134995995	134996126	.	-	.	Parent=GY2U000727.t1
chr01	GY2_uniform_reannotated_v2	exon	134996358	134996682	.	-	.	Parent=GY2U000727.t1
chr01	GY2_uniform_reannotated_v2	CDS	134994400	134995345	.	-	1	Parent=GY2U000727.t1
chr01	GY2_uniform_reannotated_v2	CDS	134995466	134995626	.	-	0	Parent=GY2U000727.t1
chr01	GY2_uniform_reannotated_v2	CDS	134995995	134996126	.	-	0	Parent=GY2U000727.t1
chr01	GY2_uniform_reannotated_v2	CDS	134996358	134996513	.	-	0	Parent=GY2U000727.t1
chr01	GY2_uniform_reannotated_v2	transcript	135943654	135950062	.	-	.	ID=GY2U000728.t1;geneID=GY2U000728
chr01	GY2_uniform_reannotated_v2	exon	135943654	135944109	.	-	.	Parent=GY2U000728.t1
chr01	GY2_uniform_reannotated_v2	exon	135945943	135945998	.	-	.	Parent=GY2U000728.t1
chr01	GY2_uniform_reannotated_v2	exon	135946864	135947235	.	-	.	Parent=GY2U000728.t1
chr01	GY2_uniform_reannotated_v2	exon	135948455	135948493	.	-	.	Parent=GY2U000728.t1
chr01	GY2_uniform_reannotated_v2	exon	135948746	135948785	.	-	.	Parent=GY2U000728.t1
chr01	GY2_uniform_reannotated_v2	exon	135949099	135949231	.	-	.	Parent=GY2U000728.t1
chr01	GY2_uniform_reannotated_v2	exon	135949884	135950062	.	-	.	Parent=GY2U000728.t1
chr01	GY2_uniform_reannotated_v2	CDS	135943951	135944109	.	-	0	Parent=GY2U000728.t1
chr01	GY2_uniform_reannotated_v2	CDS	135945943	135945998	.	-	2	Parent=GY2U000728.t1
chr01	GY2_uniform_reannotated_v2	CDS	135946864	135947235	.	-	2	Parent=GY2U000728.t1
chr01	GY2_uniform_reannotated_v2	CDS	135948455	135948493	.	-	2	Parent=GY2U000728.t1
chr01	GY2_uniform_reannotated_v2	CDS	135948746	135948785	.	-	0	Parent=GY2U000728.t1
chr01	GY2_uniform_reannotated_v2	CDS	135949099	135949221	.	-	0	Parent=GY2U000728.t1
chr01	GY2_uniform_reannotated_v2	transcript	136318421	136469419	.	+	.	ID=GY2U000729.t1;geneID=GY2U000729
chr01	GY2_uniform_reannotated_v2	exon	136318421	136318677	.	+	.	Parent=GY2U000729.t1
chr01	GY2_uniform_reannotated_v2	exon	136318792	136319032	.	+	.	Parent=GY2U000729.t1
chr01	GY2_uniform_reannotated_v2	exon	136319580	136319656	.	+	.	Parent=GY2U000729.t1
chr01	GY2_uniform_reannotated_v2	exon	136319727	136319810	.	+	.	Parent=GY2U000729.t1
chr01	GY2_uniform_reannotated_v2	exon	136319906	136320019	.	+	.	Parent=GY2U000729.t1
chr01	GY2_uniform_reannotated_v2	exon	136320127	136320213	.	+	.	Parent=GY2U000729.t1
chr01	GY2_uniform_reannotated_v2	exon	136320349	136320488	.	+	.	Parent=GY2U000729.t1
chr01	GY2_uniform_reannotated_v2	exon	136320588	136320675	.	+	.	Parent=GY2U000729.t1
chr01	GY2_uniform_reannotated_v2	exon	136391274	136391347	.	+	.	Parent=GY2U000729.t1
chr01	GY2_uniform_reannotated_v2	exon	136468551	136468672	.	+	.	Parent=GY2U000729.t1
chr01	GY2_uniform_reannotated_v2	exon	136468804	136469069	.	+	.	Parent=GY2U000729.t1
chr01	GY2_uniform_reannotated_v2	exon	136469169	136469419	.	+	.	Parent=GY2U000729.t1
chr01	GY2_uniform_reannotated_v2	CDS	136318855	136319032	.	+	0	Parent=GY2U000729.t1
chr01	GY2_uniform_reannotated_v2	CDS	136319580	136319656	.	+	2	Parent=GY2U000729.t1
chr01	GY2_uniform_reannotated_v2	CDS	136319727	136319810	.	+	0	Parent=GY2U000729.t1
chr01	GY2_uniform_reannotated_v2	CDS	136319906	136320019	.	+	0	Parent=GY2U000729.t1
chr01	GY2_uniform_reannotated_v2	CDS	136320127	136320213	.	+	0	Parent=GY2U000729.t1
chr01	GY2_uniform_reannotated_v2	CDS	136320349	136320488	.	+	0	Parent=GY2U000729.t1
chr01	GY2_uniform_reannotated_v2	CDS	136320588	136320675	.	+	1	Parent=GY2U000729.t1
chr01	GY2_uniform_reannotated_v2	CDS	136391274	136391347	.	+	0	Parent=GY2U000729.t1
chr01	GY2_uniform_reannotated_v2	CDS	136468551	136468672	.	+	1	Parent=GY2U000729.t1
chr01	GY2_uniform_reannotated_v2	CDS	136468804	136469069	.	+	2	Parent=GY2U000729.t1
chr01	GY2_uniform_reannotated_v2	CDS	136469169	136469207	.	+	0	Parent=GY2U000729.t1
chr01	GY2_uniform_reannotated_v2	transcript	136552685	136555031	.	-	.	ID=GY2U000730.t1;geneID=GY2U000730
chr01	GY2_uniform_reannotated_v2	exon	136552685	136555031	.	-	.	Parent=GY2U000730.t1
chr01	GY2_uniform_reannotated_v2	CDS	136553115	136554977	.	-	0	Parent=GY2U000730.t1
chr01	GY2_uniform_reannotated_v2	transcript	136781954	136816816	.	-	.	ID=GY2U000731.t1;geneID=GY2U000731
chr01	GY2_uniform_reannotated_v2	exon	136781954	136784018	.	-	.	Parent=GY2U000731.t1
chr01	GY2_uniform_reannotated_v2	exon	136816460	136816540	.	-	.	Parent=GY2U000731.t1
chr01	GY2_uniform_reannotated_v2	exon	136816675	136816816	.	-	.	Parent=GY2U000731.t1
chr01	GY2_uniform_reannotated_v2	CDS	136782141	136783889	.	-	0	Parent=GY2U000731.t1
chr01	GY2_uniform_reannotated_v2	transcript	137225822	137263609	.	+	.	ID=GY2U000732.t1;geneID=GY2U000732
chr01	GY2_uniform_reannotated_v2	exon	137225822	137226141	.	+	.	Parent=GY2U000732.t1
chr01	GY2_uniform_reannotated_v2	exon	137226219	137226414	.	+	.	Parent=GY2U000732.t1
chr01	GY2_uniform_reannotated_v2	exon	137226532	137226618	.	+	.	Parent=GY2U000732.t1
chr01	GY2_uniform_reannotated_v2	exon	137263364	137263609	.	+	.	Parent=GY2U000732.t1
chr01	GY2_uniform_reannotated_v2	CDS	137225921	137226141	.	+	0	Parent=GY2U000732.t1
chr01	GY2_uniform_reannotated_v2	CDS	137226219	137226414	.	+	1	Parent=GY2U000732.t1
chr01	GY2_uniform_reannotated_v2	CDS	137226532	137226618	.	+	0	Parent=GY2U000732.t1
chr01	GY2_uniform_reannotated_v2	CDS	137263364	137263468	.	+	0	Parent=GY2U000732.t1
chr01	GY2_uniform_reannotated_v2	transcript	138301217	138305814	.	+	.	ID=GY2U000733.t1;geneID=GY2U000733
chr01	GY2_uniform_reannotated_v2	exon	138301217	138302804	.	+	.	Parent=GY2U000733.t1
chr01	GY2_uniform_reannotated_v2	exon	138302932	138303240	.	+	.	Parent=GY2U000733.t1
chr01	GY2_uniform_reannotated_v2	exon	138303374	138303664	.	+	.	Parent=GY2U000733.t1
chr01	GY2_uniform_reannotated_v2	exon	138303763	138303876	.	+	.	Parent=GY2U000733.t1
chr01	GY2_uniform_reannotated_v2	exon	138304789	138305814	.	+	.	Parent=GY2U000733.t1
chr01	GY2_uniform_reannotated_v2	CDS	138301962	138302804	.	+	0	Parent=GY2U000733.t1
chr01	GY2_uniform_reannotated_v2	CDS	138302932	138303240	.	+	0	Parent=GY2U000733.t1
chr01	GY2_uniform_reannotated_v2	CDS	138303374	138303664	.	+	0	Parent=GY2U000733.t1
chr01	GY2_uniform_reannotated_v2	CDS	138303763	138303876	.	+	0	Parent=GY2U000733.t1
chr01	GY2_uniform_reannotated_v2	CDS	138304789	138305412	.	+	0	Parent=GY2U000733.t1
chr01	GY2_uniform_reannotated_v2	transcript	139829862	139834218	.	-	.	ID=GY2U000734.t1;geneID=GY2U000734
chr01	GY2_uniform_reannotated_v2	exon	139829862	139829921	.	-	.	Parent=GY2U000734.t1
chr01	GY2_uniform_reannotated_v2	exon	139830033	139830095	.	-	.	Parent=GY2U000734.t1
chr01	GY2_uniform_reannotated_v2	exon	139830195	139830353	.	-	.	Parent=GY2U000734.t1
chr01	GY2_uniform_reannotated_v2	exon	139830830	139830928	.	-	.	Parent=GY2U000734.t1
chr01	GY2_uniform_reannotated_v2	exon	139832382	139832462	.	-	.	Parent=GY2U000734.t1
chr01	GY2_uniform_reannotated_v2	exon	139833384	139833507	.	-	.	Parent=GY2U000734.t1
chr01	GY2_uniform_reannotated_v2	exon	139834166	139834218	.	-	.	Parent=GY2U000734.t1
chr01	GY2_uniform_reannotated_v2	CDS	139829862	139829921	.	-	0	Parent=GY2U000734.t1
chr01	GY2_uniform_reannotated_v2	CDS	139830033	139830095	.	-	0	Parent=GY2U000734.t1
chr01	GY2_uniform_reannotated_v2	CDS	139830195	139830353	.	-	0	Parent=GY2U000734.t1
chr01	GY2_uniform_reannotated_v2	CDS	139830830	139830928	.	-	0	Parent=GY2U000734.t1
chr01	GY2_uniform_reannotated_v2	CDS	139832382	139832462	.	-	0	Parent=GY2U000734.t1
chr01	GY2_uniform_reannotated_v2	CDS	139833384	139833507	.	-	1	Parent=GY2U000734.t1
chr01	GY2_uniform_reannotated_v2	CDS	139834166	139834218	.	-	0	Parent=GY2U000734.t1
chr01	GY2_uniform_reannotated_v2	transcript	140374498	140376073	.	-	.	ID=GY2U000735.t1;geneID=GY2U000735
chr01	GY2_uniform_reannotated_v2	exon	140374498	140376073	.	-	.	Parent=GY2U000735.t1
chr01	GY2_uniform_reannotated_v2	CDS	140374834	140375733	.	-	0	Parent=GY2U000735.t1
chr01	GY2_uniform_reannotated_v2	transcript	141173487	141177084	.	-	.	ID=GY2U000736.t1;geneID=GY2U000736
chr01	GY2_uniform_reannotated_v2	exon	141173487	141173878	.	-	.	Parent=GY2U000736.t1
chr01	GY2_uniform_reannotated_v2	exon	141173966	141174056	.	-	.	Parent=GY2U000736.t1
chr01	GY2_uniform_reannotated_v2	exon	141174144	141174314	.	-	.	Parent=GY2U000736.t1
chr01	GY2_uniform_reannotated_v2	exon	141174433	141174504	.	-	.	Parent=GY2U000736.t1
chr01	GY2_uniform_reannotated_v2	exon	141174684	141174752	.	-	.	Parent=GY2U000736.t1
chr01	GY2_uniform_reannotated_v2	exon	141174831	141174896	.	-	.	Parent=GY2U000736.t1
chr01	GY2_uniform_reannotated_v2	exon	141174991	141175218	.	-	.	Parent=GY2U000736.t1
chr01	GY2_uniform_reannotated_v2	exon	141175305	141177084	.	-	.	Parent=GY2U000736.t1
chr01	GY2_uniform_reannotated_v2	CDS	141173856	141173878	.	-	2	Parent=GY2U000736.t1
chr01	GY2_uniform_reannotated_v2	CDS	141173966	141174056	.	-	0	Parent=GY2U000736.t1
chr01	GY2_uniform_reannotated_v2	CDS	141174144	141174314	.	-	0	Parent=GY2U000736.t1
chr01	GY2_uniform_reannotated_v2	CDS	141174433	141174504	.	-	0	Parent=GY2U000736.t1
chr01	GY2_uniform_reannotated_v2	CDS	141174684	141174752	.	-	0	Parent=GY2U000736.t1
chr01	GY2_uniform_reannotated_v2	CDS	141174831	141174896	.	-	0	Parent=GY2U000736.t1
chr01	GY2_uniform_reannotated_v2	CDS	141174991	141175218	.	-	0	Parent=GY2U000736.t1
chr01	GY2_uniform_reannotated_v2	CDS	141175305	141175847	.	-	0	Parent=GY2U000736.t1
chr01	GY2_uniform_reannotated_v2	transcript	142348315	142391528	.	-	.	ID=GY2U000737.t1;geneID=GY2U000737
chr01	GY2_uniform_reannotated_v2	exon	142348315	142348886	.	-	.	Parent=GY2U000737.t1
chr01	GY2_uniform_reannotated_v2	exon	142361602	142361893	.	-	.	Parent=GY2U000737.t1
chr01	GY2_uniform_reannotated_v2	exon	142361999	142362108	.	-	.	Parent=GY2U000737.t1
chr01	GY2_uniform_reannotated_v2	exon	142387827	142387977	.	-	.	Parent=GY2U000737.t1
chr01	GY2_uniform_reannotated_v2	exon	142388043	142388647	.	-	.	Parent=GY2U000737.t1
chr01	GY2_uniform_reannotated_v2	exon	142389091	142389167	.	-	.	Parent=GY2U000737.t1
chr01	GY2_uniform_reannotated_v2	exon	142389245	142389295	.	-	.	Parent=GY2U000737.t1
chr01	GY2_uniform_reannotated_v2	exon	142389401	142389474	.	-	.	Parent=GY2U000737.t1
chr01	GY2_uniform_reannotated_v2	exon	142389573	142389661	.	-	.	Parent=GY2U000737.t1
chr01	GY2_uniform_reannotated_v2	exon	142389927	142390009	.	-	.	Parent=GY2U000737.t1
chr01	GY2_uniform_reannotated_v2	exon	142390422	142391061	.	-	.	Parent=GY2U000737.t1
chr01	GY2_uniform_reannotated_v2	exon	142391228	142391528	.	-	.	Parent=GY2U000737.t1
chr01	GY2_uniform_reannotated_v2	CDS	142348315	142348886	.	-	2	Parent=GY2U000737.t1
chr01	GY2_uniform_reannotated_v2	CDS	142361602	142361893	.	-	0	Parent=GY2U000737.t1
chr01	GY2_uniform_reannotated_v2	CDS	142361999	142362108	.	-	2	Parent=GY2U000737.t1
chr01	GY2_uniform_reannotated_v2	CDS	142387827	142387977	.	-	0	Parent=GY2U000737.t1
chr01	GY2_uniform_reannotated_v2	CDS	142388043	142388647	.	-	2	Parent=GY2U000737.t1
chr01	GY2_uniform_reannotated_v2	CDS	142389091	142389167	.	-	1	Parent=GY2U000737.t1
chr01	GY2_uniform_reannotated_v2	CDS	142389245	142389295	.	-	1	Parent=GY2U000737.t1
chr01	GY2_uniform_reannotated_v2	CDS	142389401	142389474	.	-	0	Parent=GY2U000737.t1
chr01	GY2_uniform_reannotated_v2	CDS	142389573	142389661	.	-	2	Parent=GY2U000737.t1
chr01	GY2_uniform_reannotated_v2	CDS	142389927	142390009	.	-	1	Parent=GY2U000737.t1
chr01	GY2_uniform_reannotated_v2	CDS	142390422	142391061	.	-	2	Parent=GY2U000737.t1
chr01	GY2_uniform_reannotated_v2	CDS	142391228	142391528	.	-	0	Parent=GY2U000737.t1
chr01	GY2_uniform_reannotated_v2	transcript	142388013	142391528	.	-	.	ID=GY2U000737.t2;geneID=GY2U000737
chr01	GY2_uniform_reannotated_v2	exon	142388013	142388647	.	-	.	Parent=GY2U000737.t2
chr01	GY2_uniform_reannotated_v2	exon	142389091	142389167	.	-	.	Parent=GY2U000737.t2
chr01	GY2_uniform_reannotated_v2	exon	142389245	142389295	.	-	.	Parent=GY2U000737.t2
chr01	GY2_uniform_reannotated_v2	exon	142389401	142389474	.	-	.	Parent=GY2U000737.t2
chr01	GY2_uniform_reannotated_v2	exon	142389573	142389661	.	-	.	Parent=GY2U000737.t2
chr01	GY2_uniform_reannotated_v2	exon	142389795	142389803	.	-	.	Parent=GY2U000737.t2
chr01	GY2_uniform_reannotated_v2	exon	142389927	142390009	.	-	.	Parent=GY2U000737.t2
chr01	GY2_uniform_reannotated_v2	exon	142390422	142391061	.	-	.	Parent=GY2U000737.t2
chr01	GY2_uniform_reannotated_v2	exon	142391228	142391528	.	-	.	Parent=GY2U000737.t2
chr01	GY2_uniform_reannotated_v2	CDS	142388013	142388647	.	-	2	Parent=GY2U000737.t2
chr01	GY2_uniform_reannotated_v2	CDS	142389091	142389167	.	-	1	Parent=GY2U000737.t2
chr01	GY2_uniform_reannotated_v2	CDS	142389245	142389295	.	-	1	Parent=GY2U000737.t2
chr01	GY2_uniform_reannotated_v2	CDS	142389401	142389474	.	-	0	Parent=GY2U000737.t2
chr01	GY2_uniform_reannotated_v2	CDS	142389573	142389661	.	-	2	Parent=GY2U000737.t2
chr01	GY2_uniform_reannotated_v2	CDS	142389795	142389803	.	-	2	Parent=GY2U000737.t2
chr01	GY2_uniform_reannotated_v2	CDS	142389927	142390009	.	-	1	Parent=GY2U000737.t2
chr01	GY2_uniform_reannotated_v2	CDS	142390422	142391061	.	-	2	Parent=GY2U000737.t2
chr01	GY2_uniform_reannotated_v2	CDS	142391228	142391528	.	-	0	Parent=GY2U000737.t2
chr01	GY2_uniform_reannotated_v2	transcript	145773727	145777867	.	+	.	ID=GY2U000738.t1;geneID=GY2U000738
chr01	GY2_uniform_reannotated_v2	exon	145773727	145774384	.	+	.	Parent=GY2U000738.t1
chr01	GY2_uniform_reannotated_v2	exon	145775100	145775276	.	+	.	Parent=GY2U000738.t1
chr01	GY2_uniform_reannotated_v2	exon	145775812	145776142	.	+	.	Parent=GY2U000738.t1
chr01	GY2_uniform_reannotated_v2	exon	145776666	145777867	.	+	.	Parent=GY2U000738.t1
chr01	GY2_uniform_reannotated_v2	CDS	145773964	145774384	.	+	0	Parent=GY2U000738.t1
chr01	GY2_uniform_reannotated_v2	CDS	145775100	145775276	.	+	2	Parent=GY2U000738.t1
chr01	GY2_uniform_reannotated_v2	CDS	145775812	145776142	.	+	2	Parent=GY2U000738.t1
chr01	GY2_uniform_reannotated_v2	CDS	145776666	145777518	.	+	1	Parent=GY2U000738.t1
chr01	GY2_uniform_reannotated_v2	transcript	147328217	147329233	.	-	.	ID=GY2U000739.t1;geneID=GY2U000739
chr01	GY2_uniform_reannotated_v2	exon	147328217	147329233	.	-	.	Parent=GY2U000739.t1
chr01	GY2_uniform_reannotated_v2	CDS	147328601	147329185	.	-	0	Parent=GY2U000739.t1
chr01	GY2_uniform_reannotated_v2	transcript	147335999	147488009	.	-	.	ID=GY2U000740.t1;geneID=GY2U000740
chr01	GY2_uniform_reannotated_v2	exon	147335999	147336349	.	-	.	Parent=GY2U000740.t1
chr01	GY2_uniform_reannotated_v2	exon	147367259	147367485	.	-	.	Parent=GY2U000740.t1
chr01	GY2_uniform_reannotated_v2	exon	147370398	147370520	.	-	.	Parent=GY2U000740.t1
chr01	GY2_uniform_reannotated_v2	exon	147373793	147373847	.	-	.	Parent=GY2U000740.t1
chr01	GY2_uniform_reannotated_v2	exon	147393342	147393488	.	-	.	Parent=GY2U000740.t1
chr01	GY2_uniform_reannotated_v2	exon	147398173	147398247	.	-	.	Parent=GY2U000740.t1
chr01	GY2_uniform_reannotated_v2	exon	147398395	147398454	.	-	.	Parent=GY2U000740.t1
chr01	GY2_uniform_reannotated_v2	exon	147424326	147424386	.	-	.	Parent=GY2U000740.t1
chr01	GY2_uniform_reannotated_v2	exon	147486008	147486114	.	-	.	Parent=GY2U000740.t1
chr01	GY2_uniform_reannotated_v2	exon	147486417	147486491	.	-	.	Parent=GY2U000740.t1
chr01	GY2_uniform_reannotated_v2	exon	147486593	147486782	.	-	.	Parent=GY2U000740.t1
chr01	GY2_uniform_reannotated_v2	exon	147487769	147488009	.	-	.	Parent=GY2U000740.t1
chr01	GY2_uniform_reannotated_v2	CDS	147336206	147336349	.	-	0	Parent=GY2U000740.t1
chr01	GY2_uniform_reannotated_v2	CDS	147367259	147367485	.	-	2	Parent=GY2U000740.t1
chr01	GY2_uniform_reannotated_v2	CDS	147370398	147370520	.	-	2	Parent=GY2U000740.t1
chr01	GY2_uniform_reannotated_v2	CDS	147373793	147373847	.	-	0	Parent=GY2U000740.t1
chr01	GY2_uniform_reannotated_v2	CDS	147393342	147393488	.	-	0	Parent=GY2U000740.t1
chr01	GY2_uniform_reannotated_v2	CDS	147398173	147398247	.	-	0	Parent=GY2U000740.t1
chr01	GY2_uniform_reannotated_v2	CDS	147398395	147398454	.	-	0	Parent=GY2U000740.t1
chr01	GY2_uniform_reannotated_v2	CDS	147424326	147424386	.	-	1	Parent=GY2U000740.t1
chr01	GY2_uniform_reannotated_v2	CDS	147486008	147486114	.	-	0	Parent=GY2U000740.t1
chr01	GY2_uniform_reannotated_v2	CDS	147486417	147486491	.	-	0	Parent=GY2U000740.t1
chr01	GY2_uniform_reannotated_v2	CDS	147486593	147486782	.	-	1	Parent=GY2U000740.t1
chr01	GY2_uniform_reannotated_v2	CDS	147487769	147487836	.	-	0	Parent=GY2U000740.t1
chr01	GY2_uniform_reannotated_v2	transcript	148235516	148236379	.	+	.	ID=GY2U000741.t1;geneID=GY2U000741
chr01	GY2_uniform_reannotated_v2	exon	148235516	148236379	.	+	.	Parent=GY2U000741.t1
chr01	GY2_uniform_reannotated_v2	CDS	148235618	148235983	.	+	0	Parent=GY2U000741.t1
chr01	GY2_uniform_reannotated_v2	transcript	149292286	149292718	.	+	.	ID=GY2U000742.t1;geneID=GY2U000742
chr01	GY2_uniform_reannotated_v2	exon	149292286	149292402	.	+	.	Parent=GY2U000742.t1
chr01	GY2_uniform_reannotated_v2	exon	149292590	149292718	.	+	.	Parent=GY2U000742.t1
chr01	GY2_uniform_reannotated_v2	CDS	149292286	149292402	.	+	0	Parent=GY2U000742.t1
chr01	GY2_uniform_reannotated_v2	CDS	149292590	149292718	.	+	0	Parent=GY2U000742.t1
chr01	GY2_uniform_reannotated_v2	transcript	149319912	149416042	.	-	.	ID=GY2U000743.t1;geneID=GY2U000743
chr01	GY2_uniform_reannotated_v2	exon	149319912	149320344	.	-	.	Parent=GY2U000743.t1
chr01	GY2_uniform_reannotated_v2	exon	149320437	149320560	.	-	.	Parent=GY2U000743.t1
chr01	GY2_uniform_reannotated_v2	exon	149320663	149320796	.	-	.	Parent=GY2U000743.t1
chr01	GY2_uniform_reannotated_v2	exon	149322433	149322504	.	-	.	Parent=GY2U000743.t1
chr01	GY2_uniform_reannotated_v2	exon	149322586	149322643	.	-	.	Parent=GY2U000743.t1
chr01	GY2_uniform_reannotated_v2	exon	149322715	149322829	.	-	.	Parent=GY2U000743.t1
chr01	GY2_uniform_reannotated_v2	exon	149322940	149323014	.	-	.	Parent=GY2U000743.t1
chr01	GY2_uniform_reannotated_v2	exon	149351377	149351455	.	-	.	Parent=GY2U000743.t1
chr01	GY2_uniform_reannotated_v2	exon	149403461	149403531	.	-	.	Parent=GY2U000743.t1
chr01	GY2_uniform_reannotated_v2	exon	149403710	149403783	.	-	.	Parent=GY2U000743.t1
chr01	GY2_uniform_reannotated_v2	exon	149403884	149403973	.	-	.	Parent=GY2U000743.t1
chr01	GY2_uniform_reannotated_v2	exon	149414302	149414455	.	-	.	Parent=GY2U000743.t1
chr01	GY2_uniform_reannotated_v2	exon	149415865	149416042	.	-	.	Parent=GY2U000743.t1
chr01	GY2_uniform_reannotated_v2	CDS	149320278	149320344	.	-	1	Parent=GY2U000743.t1
chr01	GY2_uniform_reannotated_v2	CDS	149320437	149320560	.	-	2	Parent=GY2U000743.t1
chr01	GY2_uniform_reannotated_v2	CDS	149320663	149320796	.	-	1	Parent=GY2U000743.t1
chr01	GY2_uniform_reannotated_v2	CDS	149322433	149322504	.	-	1	Parent=GY2U000743.t1
chr01	GY2_uniform_reannotated_v2	CDS	149322586	149322643	.	-	2	Parent=GY2U000743.t1
chr01	GY2_uniform_reannotated_v2	CDS	149322715	149322829	.	-	0	Parent=GY2U000743.t1
chr01	GY2_uniform_reannotated_v2	CDS	149322940	149323014	.	-	0	Parent=GY2U000743.t1
chr01	GY2_uniform_reannotated_v2	CDS	149351377	149351455	.	-	1	Parent=GY2U000743.t1
chr01	GY2_uniform_reannotated_v2	CDS	149403461	149403531	.	-	0	Parent=GY2U000743.t1
chr01	GY2_uniform_reannotated_v2	CDS	149403710	149403783	.	-	2	Parent=GY2U000743.t1
chr01	GY2_uniform_reannotated_v2	CDS	149403884	149403929	.	-	0	Parent=GY2U000743.t1
chr01	GY2_uniform_reannotated_v2	transcript	149945048	149949245	.	-	.	ID=GY2U000744.t1;geneID=GY2U000744
chr01	GY2_uniform_reannotated_v2	exon	149945048	149945156	.	-	.	Parent=GY2U000744.t1
chr01	GY2_uniform_reannotated_v2	exon	149949103	149949245	.	-	.	Parent=GY2U000744.t1
chr01	GY2_uniform_reannotated_v2	CDS	149945048	149945156	.	-	1	Parent=GY2U000744.t1
chr01	GY2_uniform_reannotated_v2	CDS	149949103	149949245	.	-	0	Parent=GY2U000744.t1
chr01	GY2_uniform_reannotated_v2	transcript	149949423	149950224	.	+	.	ID=GY2U000745.t1;geneID=GY2U000745
chr01	GY2_uniform_reannotated_v2	exon	149949423	149950224	.	+	.	Parent=GY2U000745.t1
chr01	GY2_uniform_reannotated_v2	CDS	149949528	149949974	.	+	0	Parent=GY2U000745.t1
chr01	GY2_uniform_reannotated_v2	transcript	149974138	150011184	.	-	.	ID=GY2U000746.t1;geneID=GY2U000746
chr01	GY2_uniform_reannotated_v2	exon	149974138	149974498	.	-	.	Parent=GY2U000746.t1
chr01	GY2_uniform_reannotated_v2	exon	149976088	149976193	.	-	.	Parent=GY2U000746.t1
chr01	GY2_uniform_reannotated_v2	exon	149977114	149977760	.	-	.	Parent=GY2U000746.t1
chr01	GY2_uniform_reannotated_v2	exon	149977866	149977969	.	-	.	Parent=GY2U000746.t1
chr01	GY2_uniform_reannotated_v2	exon	149978057	149978279	.	-	.	Parent=GY2U000746.t1
chr01	GY2_uniform_reannotated_v2	exon	149978386	149978457	.	-	.	Parent=GY2U000746.t1
chr01	GY2_uniform_reannotated_v2	exon	149979708	149979813	.	-	.	Parent=GY2U000746.t1
chr01	GY2_uniform_reannotated_v2	exon	150011143	150011184	.	-	.	Parent=GY2U000746.t1
chr01	GY2_uniform_reannotated_v2	CDS	149978137	149978279	.	-	2	Parent=GY2U000746.t1
chr01	GY2_uniform_reannotated_v2	CDS	149978386	149978457	.	-	2	Parent=GY2U000746.t1
chr01	GY2_uniform_reannotated_v2	CDS	149979708	149979813	.	-	0	Parent=GY2U000746.t1
chr01	GY2_uniform_reannotated_v2	CDS	150011143	150011145	.	-	0	Parent=GY2U000746.t1
chr01	GY2_uniform_reannotated_v2	transcript	150002497	150003426	.	+	.	ID=GY2U000747.t1;geneID=GY2U000747
chr01	GY2_uniform_reannotated_v2	exon	150002497	150003426	.	+	.	Parent=GY2U000747.t1
chr01	GY2_uniform_reannotated_v2	CDS	150002497	150003426	.	+	0	Parent=GY2U000747.t1
chr01	GY2_uniform_reannotated_v2	transcript	150359400	150367835	.	+	.	ID=GY2U000748.t1;geneID=GY2U000748
chr01	GY2_uniform_reannotated_v2	exon	150359400	150359640	.	+	.	Parent=GY2U000748.t1
chr01	GY2_uniform_reannotated_v2	exon	150360680	150360769	.	+	.	Parent=GY2U000748.t1
chr01	GY2_uniform_reannotated_v2	exon	150360898	150361200	.	+	.	Parent=GY2U000748.t1
chr01	GY2_uniform_reannotated_v2	exon	150361296	150361378	.	+	.	Parent=GY2U000748.t1
chr01	GY2_uniform_reannotated_v2	exon	150363716	150363803	.	+	.	Parent=GY2U000748.t1
chr01	GY2_uniform_reannotated_v2	exon	150367412	150367835	.	+	.	Parent=GY2U000748.t1
chr01	GY2_uniform_reannotated_v2	CDS	150360715	150360769	.	+	0	Parent=GY2U000748.t1
chr01	GY2_uniform_reannotated_v2	CDS	150360898	150361200	.	+	2	Parent=GY2U000748.t1
chr01	GY2_uniform_reannotated_v2	CDS	150361296	150361378	.	+	2	Parent=GY2U000748.t1
chr01	GY2_uniform_reannotated_v2	CDS	150363716	150363803	.	+	0	Parent=GY2U000748.t1
chr01	GY2_uniform_reannotated_v2	CDS	150367412	150367518	.	+	2	Parent=GY2U000748.t1
chr01	GY2_uniform_reannotated_v2	transcript	150459252	150537610	.	-	.	ID=GY2U000749.t1;geneID=GY2U000749
chr01	GY2_uniform_reannotated_v2	exon	150459252	150459457	.	-	.	Parent=GY2U000749.t1
chr01	GY2_uniform_reannotated_v2	exon	150459539	150459629	.	-	.	Parent=GY2U000749.t1
chr01	GY2_uniform_reannotated_v2	exon	150459710	150459808	.	-	.	Parent=GY2U000749.t1
chr01	GY2_uniform_reannotated_v2	exon	150528509	150528653	.	-	.	Parent=GY2U000749.t1
chr01	GY2_uniform_reannotated_v2	exon	150528931	150529055	.	-	.	Parent=GY2U000749.t1
chr01	GY2_uniform_reannotated_v2	exon	150537179	150537610	.	-	.	Parent=GY2U000749.t1
chr01	GY2_uniform_reannotated_v2	CDS	150459384	150459457	.	-	2	Parent=GY2U000749.t1
chr01	GY2_uniform_reannotated_v2	CDS	150459539	150459629	.	-	0	Parent=GY2U000749.t1
chr01	GY2_uniform_reannotated_v2	CDS	150459710	150459808	.	-	0	Parent=GY2U000749.t1
chr01	GY2_uniform_reannotated_v2	CDS	150528509	150528653	.	-	1	Parent=GY2U000749.t1
chr01	GY2_uniform_reannotated_v2	CDS	150528931	150529055	.	-	0	Parent=GY2U000749.t1
chr01	GY2_uniform_reannotated_v2	CDS	150537179	150537610	.	-	0	Parent=GY2U000749.t1
chr01	GY2_uniform_reannotated_v2	transcript	150538051	150588681	.	+	.	ID=GY2U000750.t1;geneID=GY2U000750
chr01	GY2_uniform_reannotated_v2	exon	150538051	150538113	.	+	.	Parent=GY2U000750.t1
chr01	GY2_uniform_reannotated_v2	exon	150584379	150584848	.	+	.	Parent=GY2U000750.t1
chr01	GY2_uniform_reannotated_v2	exon	150585782	150585923	.	+	.	Parent=GY2U000750.t1
chr01	GY2_uniform_reannotated_v2	exon	150585995	150586046	.	+	.	Parent=GY2U000750.t1
chr01	GY2_uniform_reannotated_v2	exon	150586465	150586522	.	+	.	Parent=GY2U000750.t1
chr01	GY2_uniform_reannotated_v2	exon	150586600	150587083	.	+	.	Parent=GY2U000750.t1
chr01	GY2_uniform_reannotated_v2	exon	150587229	150587333	.	+	.	Parent=GY2U000750.t1
chr01	GY2_uniform_reannotated_v2	exon	150587690	150587871	.	+	.	Parent=GY2U000750.t1
chr01	GY2_uniform_reannotated_v2	exon	150588401	150588681	.	+	.	Parent=GY2U000750.t1
chr01	GY2_uniform_reannotated_v2	CDS	150538051	150538113	.	+	0	Parent=GY2U000750.t1
chr01	GY2_uniform_reannotated_v2	CDS	150584379	150584848	.	+	0	Parent=GY2U000750.t1
chr01	GY2_uniform_reannotated_v2	CDS	150585782	150585923	.	+	1	Parent=GY2U000750.t1
chr01	GY2_uniform_reannotated_v2	CDS	150585995	150586046	.	+	0	Parent=GY2U000750.t1
chr01	GY2_uniform_reannotated_v2	CDS	150586465	150586522	.	+	2	Parent=GY2U000750.t1
chr01	GY2_uniform_reannotated_v2	CDS	150586600	150586714	.	+	1	Parent=GY2U000750.t1
chr01	GY2_uniform_reannotated_v2	transcript	151030337	151033548	.	+	.	ID=GY2U000751.t1;geneID=GY2U000751
chr01	GY2_uniform_reannotated_v2	exon	151030337	151031155	.	+	.	Parent=GY2U000751.t1
chr01	GY2_uniform_reannotated_v2	exon	151031265	151031310	.	+	.	Parent=GY2U000751.t1
chr01	GY2_uniform_reannotated_v2	exon	151031602	151031716	.	+	.	Parent=GY2U000751.t1
chr01	GY2_uniform_reannotated_v2	exon	151031852	151031919	.	+	.	Parent=GY2U000751.t1
chr01	GY2_uniform_reannotated_v2	exon	151032027	151032698	.	+	.	Parent=GY2U000751.t1
chr01	GY2_uniform_reannotated_v2	exon	151032789	151032893	.	+	.	Parent=GY2U000751.t1
chr01	GY2_uniform_reannotated_v2	exon	151032997	151033548	.	+	.	Parent=GY2U000751.t1
chr01	GY2_uniform_reannotated_v2	CDS	151031070	151031155	.	+	0	Parent=GY2U000751.t1
chr01	GY2_uniform_reannotated_v2	CDS	151031265	151031310	.	+	1	Parent=GY2U000751.t1
chr01	GY2_uniform_reannotated_v2	CDS	151031602	151031716	.	+	0	Parent=GY2U000751.t1
chr01	GY2_uniform_reannotated_v2	CDS	151031852	151031919	.	+	2	Parent=GY2U000751.t1
chr01	GY2_uniform_reannotated_v2	CDS	151032027	151032698	.	+	0	Parent=GY2U000751.t1
chr01	GY2_uniform_reannotated_v2	CDS	151032789	151032893	.	+	0	Parent=GY2U000751.t1
chr01	GY2_uniform_reannotated_v2	CDS	151032997	151033389	.	+	0	Parent=GY2U000751.t1
chr01	GY2_uniform_reannotated_v2	transcript	152032974	152035786	.	-	.	ID=GY2U000752.t1;geneID=GY2U000752
chr01	GY2_uniform_reannotated_v2	exon	152032974	152035223	.	-	.	Parent=GY2U000752.t1
chr01	GY2_uniform_reannotated_v2	exon	152035441	152035786	.	-	.	Parent=GY2U000752.t1
chr01	GY2_uniform_reannotated_v2	CDS	152033567	152034904	.	-	0	Parent=GY2U000752.t1
chr01	GY2_uniform_reannotated_v2	transcript	152752161	152753536	.	-	.	ID=GY2U000753.t1;geneID=GY2U000753
chr01	GY2_uniform_reannotated_v2	exon	152752161	152752541	.	-	.	Parent=GY2U000753.t1
chr01	GY2_uniform_reannotated_v2	exon	152752610	152752693	.	-	.	Parent=GY2U000753.t1
chr01	GY2_uniform_reannotated_v2	exon	152752772	152753029	.	-	.	Parent=GY2U000753.t1
chr01	GY2_uniform_reannotated_v2	exon	152753123	152753224	.	-	.	Parent=GY2U000753.t1
chr01	GY2_uniform_reannotated_v2	exon	152753319	152753411	.	-	.	Parent=GY2U000753.t1
chr01	GY2_uniform_reannotated_v2	exon	152753513	152753536	.	-	.	Parent=GY2U000753.t1
chr01	GY2_uniform_reannotated_v2	CDS	152752299	152752541	.	-	0	Parent=GY2U000753.t1
chr01	GY2_uniform_reannotated_v2	CDS	152752610	152752693	.	-	0	Parent=GY2U000753.t1
chr01	GY2_uniform_reannotated_v2	CDS	152752772	152753029	.	-	0	Parent=GY2U000753.t1
chr01	GY2_uniform_reannotated_v2	CDS	152753123	152753224	.	-	0	Parent=GY2U000753.t1
chr01	GY2_uniform_reannotated_v2	CDS	152753319	152753411	.	-	0	Parent=GY2U000753.t1
chr01	GY2_uniform_reannotated_v2	CDS	152753513	152753536	.	-	0	Parent=GY2U000753.t1
chr01	GY2_uniform_reannotated_v2	transcript	152753572	152755018	.	-	.	ID=GY2U000754.t1;geneID=GY2U000754
chr01	GY2_uniform_reannotated_v2	exon	152753572	152753697	.	-	.	Parent=GY2U000754.t1
chr01	GY2_uniform_reannotated_v2	exon	152753772	152754149	.	-	.	Parent=GY2U000754.t1
chr01	GY2_uniform_reannotated_v2	exon	152754233	152754343	.	-	.	Parent=GY2U000754.t1
chr01	GY2_uniform_reannotated_v2	exon	152754446	152754527	.	-	.	Parent=GY2U000754.t1
chr01	GY2_uniform_reannotated_v2	exon	152754930	152755018	.	-	.	Parent=GY2U000754.t1
chr01	GY2_uniform_reannotated_v2	CDS	152753572	152753697	.	-	0	Parent=GY2U000754.t1
chr01	GY2_uniform_reannotated_v2	CDS	152753772	152754149	.	-	0	Parent=GY2U000754.t1
chr01	GY2_uniform_reannotated_v2	CDS	152754233	152754343	.	-	0	Parent=GY2U000754.t1
chr01	GY2_uniform_reannotated_v2	CDS	152754446	152754527	.	-	1	Parent=GY2U000754.t1
chr01	GY2_uniform_reannotated_v2	CDS	152754930	152755018	.	-	0	Parent=GY2U000754.t1
chr01	GY2_uniform_reannotated_v2	transcript	152762207	152765481	.	-	.	ID=GY2U000755.t1;geneID=GY2U000755
chr01	GY2_uniform_reannotated_v2	exon	152762207	152763335	.	-	.	Parent=GY2U000755.t1
chr01	GY2_uniform_reannotated_v2	exon	152764777	152765241	.	-	.	Parent=GY2U000755.t1
chr01	GY2_uniform_reannotated_v2	exon	152765361	152765481	.	-	.	Parent=GY2U000755.t1
chr01	GY2_uniform_reannotated_v2	CDS	152762420	152763335	.	-	1	Parent=GY2U000755.t1
chr01	GY2_uniform_reannotated_v2	CDS	152764777	152765241	.	-	1	Parent=GY2U000755.t1
chr01	GY2_uniform_reannotated_v2	CDS	152765361	152765428	.	-	0	Parent=GY2U000755.t1
chr01	GY2_uniform_reannotated_v2	transcript	152762420	152765428	.	-	.	ID=GY2U000755.t2;geneID=GY2U000755
chr01	GY2_uniform_reannotated_v2	exon	152762420	152763335	.	-	.	Parent=GY2U000755.t2
chr01	GY2_uniform_reannotated_v2	exon	152764777	152765241	.	-	.	Parent=GY2U000755.t2
chr01	GY2_uniform_reannotated_v2	exon	152765361	152765428	.	-	.	Parent=GY2U000755.t2
chr01	GY2_uniform_reannotated_v2	CDS	152762420	152763335	.	-	1	Parent=GY2U000755.t2
chr01	GY2_uniform_reannotated_v2	CDS	152764777	152765241	.	-	1	Parent=GY2U000755.t2
chr01	GY2_uniform_reannotated_v2	CDS	152765361	152765428	.	-	0	Parent=GY2U000755.t2
chr01	GY2_uniform_reannotated_v2	transcript	152925651	152926615	.	+	.	ID=GY2U000756.t1;geneID=GY2U000756
chr01	GY2_uniform_reannotated_v2	exon	152925651	152926615	.	+	.	Parent=GY2U000756.t1
chr01	GY2_uniform_reannotated_v2	CDS	152925868	152926347	.	+	0	Parent=GY2U000756.t1
chr01	GY2_uniform_reannotated_v2	transcript	153282195	153340235	.	+	.	ID=GY2U000757.t1;geneID=GY2U000757
chr01	GY2_uniform_reannotated_v2	exon	153282195	153282535	.	+	.	Parent=GY2U000757.t1
chr01	GY2_uniform_reannotated_v2	exon	153282693	153282779	.	+	.	Parent=GY2U000757.t1
chr01	GY2_uniform_reannotated_v2	exon	153291257	153291511	.	+	.	Parent=GY2U000757.t1
chr01	GY2_uniform_reannotated_v2	exon	153291635	153291715	.	+	.	Parent=GY2U000757.t1
chr01	GY2_uniform_reannotated_v2	exon	153291877	153291957	.	+	.	Parent=GY2U000757.t1
chr01	GY2_uniform_reannotated_v2	exon	153296160	153296354	.	+	.	Parent=GY2U000757.t1
chr01	GY2_uniform_reannotated_v2	exon	153296681	153296770	.	+	.	Parent=GY2U000757.t1
chr01	GY2_uniform_reannotated_v2	exon	153296858	153297033	.	+	.	Parent=GY2U000757.t1
chr01	GY2_uniform_reannotated_v2	exon	153297110	153297232	.	+	.	Parent=GY2U000757.t1
chr01	GY2_uniform_reannotated_v2	exon	153297343	153297489	.	+	.	Parent=GY2U000757.t1
chr01	GY2_uniform_reannotated_v2	exon	153299210	153299337	.	+	.	Parent=GY2U000757.t1
chr01	GY2_uniform_reannotated_v2	exon	153339141	153339261	.	+	.	Parent=GY2U000757.t1
chr01	GY2_uniform_reannotated_v2	exon	153339828	153339957	.	+	.	Parent=GY2U000757.t1
chr01	GY2_uniform_reannotated_v2	exon	153340046	153340235	.	+	.	Parent=GY2U000757.t1
chr01	GY2_uniform_reannotated_v2	CDS	153282307	153282535	.	+	0	Parent=GY2U000757.t1
chr01	GY2_uniform_reannotated_v2	CDS	153282693	153282779	.	+	2	Parent=GY2U000757.t1
chr01	GY2_uniform_reannotated_v2	CDS	153291257	153291511	.	+	2	Parent=GY2U000757.t1
chr01	GY2_uniform_reannotated_v2	CDS	153291635	153291715	.	+	2	Parent=GY2U000757.t1
chr01	GY2_uniform_reannotated_v2	CDS	153291877	153291957	.	+	2	Parent=GY2U000757.t1
chr01	GY2_uniform_reannotated_v2	CDS	153296160	153296354	.	+	2	Parent=GY2U000757.t1
chr01	GY2_uniform_reannotated_v2	CDS	153296681	153296770	.	+	2	Parent=GY2U000757.t1
chr01	GY2_uniform_reannotated_v2	CDS	153296858	153297033	.	+	2	Parent=GY2U000757.t1
chr01	GY2_uniform_reannotated_v2	CDS	153297110	153297232	.	+	0	Parent=GY2U000757.t1
chr01	GY2_uniform_reannotated_v2	CDS	153297343	153297489	.	+	0	Parent=GY2U000757.t1
chr01	GY2_uniform_reannotated_v2	CDS	153299210	153299337	.	+	0	Parent=GY2U000757.t1
chr01	GY2_uniform_reannotated_v2	CDS	153339141	153339261	.	+	1	Parent=GY2U000757.t1
chr01	GY2_uniform_reannotated_v2	CDS	153339828	153339957	.	+	0	Parent=GY2U000757.t1
chr01	GY2_uniform_reannotated_v2	CDS	153340046	153340086	.	+	2	Parent=GY2U000757.t1
chr01	GY2_uniform_reannotated_v2	transcript	153382738	153407872	.	+	.	ID=GY2U000758.t1;geneID=GY2U000758
chr01	GY2_uniform_reannotated_v2	exon	153382738	153382889	.	+	.	Parent=GY2U000758.t1
chr01	GY2_uniform_reannotated_v2	exon	153382981	153383108	.	+	.	Parent=GY2U000758.t1
chr01	GY2_uniform_reannotated_v2	exon	153399103	153399182	.	+	.	Parent=GY2U000758.t1
chr01	GY2_uniform_reannotated_v2	exon	153399450	153399569	.	+	.	Parent=GY2U000758.t1
chr01	GY2_uniform_reannotated_v2	exon	153399790	153399892	.	+	.	Parent=GY2U000758.t1
chr01	GY2_uniform_reannotated_v2	exon	153400322	153400359	.	+	.	Parent=GY2U000758.t1
chr01	GY2_uniform_reannotated_v2	exon	153403329	153403430	.	+	.	Parent=GY2U000758.t1
chr01	GY2_uniform_reannotated_v2	exon	153403598	153403678	.	+	.	Parent=GY2U000758.t1
chr01	GY2_uniform_reannotated_v2	exon	153403759	153403953	.	+	.	Parent=GY2U000758.t1
chr01	GY2_uniform_reannotated_v2	exon	153405597	153405668	.	+	.	Parent=GY2U000758.t1
chr01	GY2_uniform_reannotated_v2	exon	153407096	153407214	.	+	.	Parent=GY2U000758.t1
chr01	GY2_uniform_reannotated_v2	exon	153407365	153407478	.	+	.	Parent=GY2U000758.t1
chr01	GY2_uniform_reannotated_v2	exon	153407645	153407690	.	+	.	Parent=GY2U000758.t1
chr01	GY2_uniform_reannotated_v2	exon	153407789	153407872	.	+	.	Parent=GY2U000758.t1
chr01	GY2_uniform_reannotated_v2	CDS	153382738	153382889	.	+	0	Parent=GY2U000758.t1
chr01	GY2_uniform_reannotated_v2	CDS	153382981	153383108	.	+	1	Parent=GY2U000758.t1
chr01	GY2_uniform_reannotated_v2	CDS	153399103	153399182	.	+	2	Parent=GY2U000758.t1
chr01	GY2_uniform_reannotated_v2	CDS	153399450	153399569	.	+	0	Parent=GY2U000758.t1
chr01	GY2_uniform_reannotated_v2	CDS	153399790	153399892	.	+	0	Parent=GY2U000758.t1
chr01	GY2_uniform_reannotated_v2	CDS	153400322	153400359	.	+	2	Parent=GY2U000758.t1
chr01	GY2_uniform_reannotated_v2	CDS	153403329	153403430	.	+	0	Parent=GY2U000758.t1
chr01	GY2_uniform_reannotated_v2	CDS	153403598	153403678	.	+	0	Parent=GY2U000758.t1
chr01	GY2_uniform_reannotated_v2	CDS	153403759	153403953	.	+	0	Parent=GY2U000758.t1
chr01	GY2_uniform_reannotated_v2	CDS	153405597	153405668	.	+	0	Parent=GY2U000758.t1
chr01	GY2_uniform_reannotated_v2	CDS	153407096	153407214	.	+	0	Parent=GY2U000758.t1
chr01	GY2_uniform_reannotated_v2	CDS	153407365	153407478	.	+	1	Parent=GY2U000758.t1
chr01	GY2_uniform_reannotated_v2	CDS	153407645	153407690	.	+	1	Parent=GY2U000758.t1
chr01	GY2_uniform_reannotated_v2	CDS	153407789	153407872	.	+	0	Parent=GY2U000758.t1
chr01	GY2_uniform_reannotated_v2	transcript	153620286	153625509	.	+	.	ID=GY2U000759.t2;geneID=GY2U000759
chr01	GY2_uniform_reannotated_v2	exon	153620286	153620987	.	+	.	Parent=GY2U000759.t2
chr01	GY2_uniform_reannotated_v2	exon	153623927	153624182	.	+	.	Parent=GY2U000759.t2
chr01	GY2_uniform_reannotated_v2	exon	153624351	153624518	.	+	.	Parent=GY2U000759.t2
chr01	GY2_uniform_reannotated_v2	exon	153624845	153625509	.	+	.	Parent=GY2U000759.t2
chr01	GY2_uniform_reannotated_v2	CDS	153620286	153620987	.	+	0	Parent=GY2U000759.t2
chr01	GY2_uniform_reannotated_v2	CDS	153623927	153624182	.	+	0	Parent=GY2U000759.t2
chr01	GY2_uniform_reannotated_v2	CDS	153624351	153624518	.	+	2	Parent=GY2U000759.t2
chr01	GY2_uniform_reannotated_v2	CDS	153624845	153625509	.	+	2	Parent=GY2U000759.t2
chr01	GY2_uniform_reannotated_v2	transcript	153620300	153625642	.	+	.	ID=GY2U000759.t1;geneID=GY2U000759
chr01	GY2_uniform_reannotated_v2	exon	153620300	153620987	.	+	.	Parent=GY2U000759.t1
chr01	GY2_uniform_reannotated_v2	exon	153623927	153624182	.	+	.	Parent=GY2U000759.t1
chr01	GY2_uniform_reannotated_v2	exon	153624351	153624518	.	+	.	Parent=GY2U000759.t1
chr01	GY2_uniform_reannotated_v2	exon	153624845	153625642	.	+	.	Parent=GY2U000759.t1
chr01	GY2_uniform_reannotated_v2	CDS	153620352	153620987	.	+	0	Parent=GY2U000759.t1
chr01	GY2_uniform_reannotated_v2	CDS	153623927	153624182	.	+	0	Parent=GY2U000759.t1
chr01	GY2_uniform_reannotated_v2	CDS	153624351	153624518	.	+	2	Parent=GY2U000759.t1
chr01	GY2_uniform_reannotated_v2	CDS	153624845	153625509	.	+	2	Parent=GY2U000759.t1
chr01	GY2_uniform_reannotated_v2	transcript	153763565	153788928	.	+	.	ID=GY2U000760.t1;geneID=GY2U000760
chr01	GY2_uniform_reannotated_v2	exon	153763565	153764802	.	+	.	Parent=GY2U000760.t1
chr01	GY2_uniform_reannotated_v2	exon	153787991	153788928	.	+	.	Parent=GY2U000760.t1
chr01	GY2_uniform_reannotated_v2	CDS	153764293	153764802	.	+	0	Parent=GY2U000760.t1
chr01	GY2_uniform_reannotated_v2	CDS	153787991	153788632	.	+	0	Parent=GY2U000760.t1
chr01	GY2_uniform_reannotated_v2	transcript	153789790	153790701	.	+	.	ID=GY2U000761.t1;geneID=GY2U000761
chr01	GY2_uniform_reannotated_v2	exon	153789790	153790026	.	+	.	Parent=GY2U000761.t1
chr01	GY2_uniform_reannotated_v2	exon	153790210	153790256	.	+	.	Parent=GY2U000761.t1
chr01	GY2_uniform_reannotated_v2	exon	153790368	153790701	.	+	.	Parent=GY2U000761.t1
chr01	GY2_uniform_reannotated_v2	CDS	153789834	153790026	.	+	0	Parent=GY2U000761.t1
chr01	GY2_uniform_reannotated_v2	CDS	153790210	153790256	.	+	2	Parent=GY2U000761.t1
chr01	GY2_uniform_reannotated_v2	CDS	153790368	153790502	.	+	0	Parent=GY2U000761.t1
chr01	GY2_uniform_reannotated_v2	transcript	154615596	154617826	.	+	.	ID=GY2U000762.t1;geneID=GY2U000762
chr01	GY2_uniform_reannotated_v2	exon	154615596	154616272	.	+	.	Parent=GY2U000762.t1
chr01	GY2_uniform_reannotated_v2	exon	154617047	154617826	.	+	.	Parent=GY2U000762.t1
chr01	GY2_uniform_reannotated_v2	CDS	154615682	154616272	.	+	0	Parent=GY2U000762.t1
chr01	GY2_uniform_reannotated_v2	CDS	154617047	154617619	.	+	0	Parent=GY2U000762.t1
chr01	GY2_uniform_reannotated_v2	transcript	155304188	155310433	.	+	.	ID=GY2U000763.t1;geneID=GY2U000763
chr01	GY2_uniform_reannotated_v2	exon	155304188	155304201	.	+	.	Parent=GY2U000763.t1
chr01	GY2_uniform_reannotated_v2	exon	155305599	155306686	.	+	.	Parent=GY2U000763.t1
chr01	GY2_uniform_reannotated_v2	exon	155310402	155310433	.	+	.	Parent=GY2U000763.t1
chr01	GY2_uniform_reannotated_v2	CDS	155304188	155304201	.	+	0	Parent=GY2U000763.t1
chr01	GY2_uniform_reannotated_v2	CDS	155305599	155306686	.	+	1	Parent=GY2U000763.t1
chr01	GY2_uniform_reannotated_v2	CDS	155310402	155310433	.	+	2	Parent=GY2U000763.t1
chr01	GY2_uniform_reannotated_v2	transcript	155615035	155616205	.	-	.	ID=GY2U000764.t1;geneID=GY2U000764
chr01	GY2_uniform_reannotated_v2	exon	155615035	155615841	.	-	.	Parent=GY2U000764.t1
chr01	GY2_uniform_reannotated_v2	exon	155615991	155616205	.	-	.	Parent=GY2U000764.t1
chr01	GY2_uniform_reannotated_v2	CDS	155615111	155615841	.	-	2	Parent=GY2U000764.t1
chr01	GY2_uniform_reannotated_v2	CDS	155615991	155616057	.	-	0	Parent=GY2U000764.t1
chr01	GY2_uniform_reannotated_v2	transcript	155615111	155616057	.	-	.	ID=GY2U000764.t2;geneID=GY2U000764
chr01	GY2_uniform_reannotated_v2	exon	155615111	155615841	.	-	.	Parent=GY2U000764.t2
chr01	GY2_uniform_reannotated_v2	exon	155615991	155616057	.	-	.	Parent=GY2U000764.t2
chr01	GY2_uniform_reannotated_v2	CDS	155615111	155615841	.	-	2	Parent=GY2U000764.t2
chr01	GY2_uniform_reannotated_v2	CDS	155615991	155616057	.	-	0	Parent=GY2U000764.t2
chr01	GY2_uniform_reannotated_v2	transcript	155792420	155933833	.	+	.	ID=GY2U000765.t1;geneID=GY2U000765
chr01	GY2_uniform_reannotated_v2	exon	155792420	155792627	.	+	.	Parent=GY2U000765.t1
chr01	GY2_uniform_reannotated_v2	exon	155792713	155793047	.	+	.	Parent=GY2U000765.t1
chr01	GY2_uniform_reannotated_v2	exon	155797256	155797359	.	+	.	Parent=GY2U000765.t1
chr01	GY2_uniform_reannotated_v2	exon	155797834	155797902	.	+	.	Parent=GY2U000765.t1
chr01	GY2_uniform_reannotated_v2	exon	155799220	155799280	.	+	.	Parent=GY2U000765.t1
chr01	GY2_uniform_reannotated_v2	exon	155799449	155799588	.	+	.	Parent=GY2U000765.t1
chr01	GY2_uniform_reannotated_v2	exon	155822468	155822657	.	+	.	Parent=GY2U000765.t1
chr01	GY2_uniform_reannotated_v2	exon	155835953	155836014	.	+	.	Parent=GY2U000765.t1
chr01	GY2_uniform_reannotated_v2	exon	155852077	155852165	.	+	.	Parent=GY2U000765.t1
chr01	GY2_uniform_reannotated_v2	exon	155852257	155852329	.	+	.	Parent=GY2U000765.t1
chr01	GY2_uniform_reannotated_v2	exon	155852412	155852471	.	+	.	Parent=GY2U000765.t1
chr01	GY2_uniform_reannotated_v2	exon	155877258	155877404	.	+	.	Parent=GY2U000765.t1
chr01	GY2_uniform_reannotated_v2	exon	155877493	155877531	.	+	.	Parent=GY2U000765.t1
chr01	GY2_uniform_reannotated_v2	exon	155877645	155877685	.	+	.	Parent=GY2U000765.t1
chr01	GY2_uniform_reannotated_v2	exon	155907703	155907789	.	+	.	Parent=GY2U000765.t1
chr01	GY2_uniform_reannotated_v2	exon	155908008	155908173	.	+	.	Parent=GY2U000765.t1
chr01	GY2_uniform_reannotated_v2	exon	155925453	155925530	.	+	.	Parent=GY2U000765.t1
chr01	GY2_uniform_reannotated_v2	exon	155925744	155925880	.	+	.	Parent=GY2U000765.t1
chr01	GY2_uniform_reannotated_v2	exon	155931301	155931377	.	+	.	Parent=GY2U000765.t1
chr01	GY2_uniform_reannotated_v2	exon	155931507	155931576	.	+	.	Parent=GY2U000765.t1
chr01	GY2_uniform_reannotated_v2	exon	155931674	155931739	.	+	.	Parent=GY2U000765.t1
chr01	GY2_uniform_reannotated_v2	exon	155933164	155933309	.	+	.	Parent=GY2U000765.t1
chr01	GY2_uniform_reannotated_v2	exon	155933402	155933833	.	+	.	Parent=GY2U000765.t1
chr01	GY2_uniform_reannotated_v2	CDS	155792568	155792627	.	+	0	Parent=GY2U000765.t1
chr01	GY2_uniform_reannotated_v2	CDS	155792713	155793047	.	+	0	Parent=GY2U000765.t1
chr01	GY2_uniform_reannotated_v2	CDS	155797256	155797359	.	+	1	Parent=GY2U000765.t1
chr01	GY2_uniform_reannotated_v2	CDS	155797834	155797902	.	+	2	Parent=GY2U000765.t1
chr01	GY2_uniform_reannotated_v2	CDS	155799220	155799280	.	+	2	Parent=GY2U000765.t1
chr01	GY2_uniform_reannotated_v2	CDS	155799449	155799588	.	+	1	Parent=GY2U000765.t1
chr01	GY2_uniform_reannotated_v2	CDS	155822468	155822657	.	+	2	Parent=GY2U000765.t1
chr01	GY2_uniform_reannotated_v2	CDS	155835953	155836014	.	+	1	Parent=GY2U000765.t1
chr01	GY2_uniform_reannotated_v2	CDS	155852077	155852165	.	+	2	Parent=GY2U000765.t1
chr01	GY2_uniform_reannotated_v2	CDS	155852257	155852329	.	+	0	Parent=GY2U000765.t1
chr01	GY2_uniform_reannotated_v2	CDS	155852412	155852471	.	+	2	Parent=GY2U000765.t1
chr01	GY2_uniform_reannotated_v2	CDS	155877258	155877404	.	+	2	Parent=GY2U000765.t1
chr01	GY2_uniform_reannotated_v2	CDS	155877493	155877531	.	+	2	Parent=GY2U000765.t1
chr01	GY2_uniform_reannotated_v2	CDS	155877645	155877685	.	+	2	Parent=GY2U000765.t1
chr01	GY2_uniform_reannotated_v2	CDS	155907703	155907789	.	+	0	Parent=GY2U000765.t1
chr01	GY2_uniform_reannotated_v2	CDS	155908008	155908173	.	+	0	Parent=GY2U000765.t1
chr01	GY2_uniform_reannotated_v2	CDS	155925453	155925530	.	+	2	Parent=GY2U000765.t1
chr01	GY2_uniform_reannotated_v2	CDS	155925744	155925880	.	+	2	Parent=GY2U000765.t1
chr01	GY2_uniform_reannotated_v2	CDS	155931301	155931377	.	+	0	Parent=GY2U000765.t1
chr01	GY2_uniform_reannotated_v2	CDS	155931507	155931576	.	+	1	Parent=GY2U000765.t1
chr01	GY2_uniform_reannotated_v2	CDS	155931674	155931739	.	+	0	Parent=GY2U000765.t1
chr01	GY2_uniform_reannotated_v2	CDS	155933164	155933298	.	+	0	Parent=GY2U000765.t1
chr01	GY2_uniform_reannotated_v2	transcript	155934769	155936395	.	-	.	ID=GY2U000766.t1;geneID=GY2U000766
chr01	GY2_uniform_reannotated_v2	exon	155934769	155936395	.	-	.	Parent=GY2U000766.t1
chr01	GY2_uniform_reannotated_v2	CDS	155935126	155936094	.	-	0	Parent=GY2U000766.t1
chr01	GY2_uniform_reannotated_v2	transcript	156185331	156186723	.	+	.	ID=GY2U000767.t1;geneID=GY2U000767
chr01	GY2_uniform_reannotated_v2	exon	156185331	156186723	.	+	.	Parent=GY2U000767.t1
chr01	GY2_uniform_reannotated_v2	CDS	156185412	156186503	.	+	0	Parent=GY2U000767.t1
chr01	GY2_uniform_reannotated_v2	transcript	156427389	156430916	.	+	.	ID=GY2U000768.t1;geneID=GY2U000768
chr01	GY2_uniform_reannotated_v2	exon	156427389	156427881	.	+	.	Parent=GY2U000768.t1
chr01	GY2_uniform_reannotated_v2	exon	156428057	156428276	.	+	.	Parent=GY2U000768.t1
chr01	GY2_uniform_reannotated_v2	exon	156428363	156428474	.	+	.	Parent=GY2U000768.t1
chr01	GY2_uniform_reannotated_v2	exon	156429001	156429273	.	+	.	Parent=GY2U000768.t1
chr01	GY2_uniform_reannotated_v2	exon	156429592	156429857	.	+	.	Parent=GY2U000768.t1
chr01	GY2_uniform_reannotated_v2	exon	156429955	156430111	.	+	.	Parent=GY2U000768.t1
chr01	GY2_uniform_reannotated_v2	exon	156430283	156430366	.	+	.	Parent=GY2U000768.t1
chr01	GY2_uniform_reannotated_v2	exon	156430483	156430916	.	+	.	Parent=GY2U000768.t1
chr01	GY2_uniform_reannotated_v2	CDS	156427458	156427881	.	+	0	Parent=GY2U000768.t1
chr01	GY2_uniform_reannotated_v2	CDS	156428057	156428276	.	+	2	Parent=GY2U000768.t1
chr01	GY2_uniform_reannotated_v2	CDS	156428363	156428474	.	+	1	Parent=GY2U000768.t1
chr01	GY2_uniform_reannotated_v2	CDS	156429001	156429273	.	+	0	Parent=GY2U000768.t1
chr01	GY2_uniform_reannotated_v2	CDS	156429592	156429857	.	+	0	Parent=GY2U000768.t1
chr01	GY2_uniform_reannotated_v2	CDS	156429955	156430111	.	+	1	Parent=GY2U000768.t1
chr01	GY2_uniform_reannotated_v2	CDS	156430283	156430366	.	+	0	Parent=GY2U000768.t1
chr01	GY2_uniform_reannotated_v2	CDS	156430483	156430692	.	+	0	Parent=GY2U000768.t1
chr01	GY2_uniform_reannotated_v2	transcript	156500434	156505259	.	+	.	ID=GY2U000769.t1;geneID=GY2U000769
chr01	GY2_uniform_reannotated_v2	exon	156500434	156500675	.	+	.	Parent=GY2U000769.t1
chr01	GY2_uniform_reannotated_v2	exon	156502570	156503111	.	+	.	Parent=GY2U000769.t1
chr01	GY2_uniform_reannotated_v2	exon	156503191	156503277	.	+	.	Parent=GY2U000769.t1
chr01	GY2_uniform_reannotated_v2	exon	156503411	156503467	.	+	.	Parent=GY2U000769.t1
chr01	GY2_uniform_reannotated_v2	exon	156503582	156503820	.	+	.	Parent=GY2U000769.t1
chr01	GY2_uniform_reannotated_v2	exon	156504274	156504392	.	+	.	Parent=GY2U000769.t1
chr01	GY2_uniform_reannotated_v2	exon	156504491	156504577	.	+	.	Parent=GY2U000769.t1
chr01	GY2_uniform_reannotated_v2	exon	156504659	156505259	.	+	.	Parent=GY2U000769.t1
chr01	GY2_uniform_reannotated_v2	CDS	156500436	156500675	.	+	0	Parent=GY2U000769.t1
chr01	GY2_uniform_reannotated_v2	CDS	156502570	156503111	.	+	0	Parent=GY2U000769.t1
chr01	GY2_uniform_reannotated_v2	CDS	156503191	156503277	.	+	1	Parent=GY2U000769.t1
chr01	GY2_uniform_reannotated_v2	CDS	156503411	156503467	.	+	1	Parent=GY2U000769.t1
chr01	GY2_uniform_reannotated_v2	CDS	156503582	156503820	.	+	1	Parent=GY2U000769.t1
chr01	GY2_uniform_reannotated_v2	CDS	156504274	156504392	.	+	2	Parent=GY2U000769.t1
chr01	GY2_uniform_reannotated_v2	CDS	156504491	156504577	.	+	0	Parent=GY2U000769.t1
chr01	GY2_uniform_reannotated_v2	CDS	156504659	156504757	.	+	0	Parent=GY2U000769.t1
chr01	GY2_uniform_reannotated_v2	transcript	156505502	156518835	.	-	.	ID=GY2U000770.t1;geneID=GY2U000770
chr01	GY2_uniform_reannotated_v2	exon	156505502	156505963	.	-	.	Parent=GY2U000770.t1
chr01	GY2_uniform_reannotated_v2	exon	156514994	156515044	.	-	.	Parent=GY2U000770.t1
chr01	GY2_uniform_reannotated_v2	exon	156515159	156515305	.	-	.	Parent=GY2U000770.t1
chr01	GY2_uniform_reannotated_v2	exon	156515550	156518835	.	-	.	Parent=GY2U000770.t1
chr01	GY2_uniform_reannotated_v2	CDS	156515836	156518715	.	-	0	Parent=GY2U000770.t1
chr01	GY2_uniform_reannotated_v2	transcript	156652443	156670549	.	-	.	ID=GY2U000771.t1;geneID=GY2U000771
chr01	GY2_uniform_reannotated_v2	exon	156652443	156652789	.	-	.	Parent=GY2U000771.t1
chr01	GY2_uniform_reannotated_v2	exon	156654477	156654563	.	-	.	Parent=GY2U000771.t1
chr01	GY2_uniform_reannotated_v2	exon	156654652	156654837	.	-	.	Parent=GY2U000771.t1
chr01	GY2_uniform_reannotated_v2	exon	156655261	156655355	.	-	.	Parent=GY2U000771.t1
chr01	GY2_uniform_reannotated_v2	exon	156655440	156655545	.	-	.	Parent=GY2U000771.t1
chr01	GY2_uniform_reannotated_v2	exon	156655624	156655698	.	-	.	Parent=GY2U000771.t1
chr01	GY2_uniform_reannotated_v2	exon	156655801	156655932	.	-	.	Parent=GY2U000771.t1
chr01	GY2_uniform_reannotated_v2	exon	156656052	156656231	.	-	.	Parent=GY2U000771.t1
chr01	GY2_uniform_reannotated_v2	exon	156669579	156669775	.	-	.	Parent=GY2U000771.t1
chr01	GY2_uniform_reannotated_v2	exon	156670067	156670549	.	-	.	Parent=GY2U000771.t1
chr01	GY2_uniform_reannotated_v2	CDS	156652724	156652789	.	-	0	Parent=GY2U000771.t1
chr01	GY2_uniform_reannotated_v2	CDS	156654477	156654563	.	-	0	Parent=GY2U000771.t1
chr01	GY2_uniform_reannotated_v2	CDS	156654652	156654837	.	-	0	Parent=GY2U000771.t1
chr01	GY2_uniform_reannotated_v2	CDS	156655261	156655355	.	-	2	Parent=GY2U000771.t1
chr01	GY2_uniform_reannotated_v2	CDS	156655440	156655545	.	-	0	Parent=GY2U000771.t1
chr01	GY2_uniform_reannotated_v2	CDS	156655624	156655698	.	-	0	Parent=GY2U000771.t1
chr01	GY2_uniform_reannotated_v2	CDS	156655801	156655932	.	-	0	Parent=GY2U000771.t1
chr01	GY2_uniform_reannotated_v2	CDS	156656052	156656231	.	-	0	Parent=GY2U000771.t1
chr01	GY2_uniform_reannotated_v2	CDS	156669579	156669775	.	-	2	Parent=GY2U000771.t1
chr01	GY2_uniform_reannotated_v2	CDS	156670067	156670376	.	-	0	Parent=GY2U000771.t1
chr01	GY2_uniform_reannotated_v2	transcript	156855905	156857740	.	-	.	ID=GY2U000772.t1;geneID=GY2U000772
chr01	GY2_uniform_reannotated_v2	exon	156855905	156857740	.	-	.	Parent=GY2U000772.t1
chr01	GY2_uniform_reannotated_v2	CDS	156855905	156857740	.	-	0	Parent=GY2U000772.t1
chr01	GY2_uniform_reannotated_v2	transcript	156997994	157121114	.	-	.	ID=GY2U000773.t1;geneID=GY2U000773
chr01	GY2_uniform_reannotated_v2	exon	156997994	156998477	.	-	.	Parent=GY2U000773.t1
chr01	GY2_uniform_reannotated_v2	exon	156999154	156999212	.	-	.	Parent=GY2U000773.t1
chr01	GY2_uniform_reannotated_v2	exon	156999519	156999637	.	-	.	Parent=GY2U000773.t1
chr01	GY2_uniform_reannotated_v2	exon	156999730	156999792	.	-	.	Parent=GY2U000773.t1
chr01	GY2_uniform_reannotated_v2	exon	156999881	157000093	.	-	.	Parent=GY2U000773.t1
chr01	GY2_uniform_reannotated_v2	exon	157001344	157001463	.	-	.	Parent=GY2U000773.t1
chr01	GY2_uniform_reannotated_v2	exon	157043816	157043899	.	-	.	Parent=GY2U000773.t1
chr01	GY2_uniform_reannotated_v2	exon	157043988	157044108	.	-	.	Parent=GY2U000773.t1
chr01	GY2_uniform_reannotated_v2	exon	157045617	157045749	.	-	.	Parent=GY2U000773.t1
chr01	GY2_uniform_reannotated_v2	exon	157115359	157115449	.	-	.	Parent=GY2U000773.t1
chr01	GY2_uniform_reannotated_v2	exon	157118850	157120322	.	-	.	Parent=GY2U000773.t1
chr01	GY2_uniform_reannotated_v2	exon	157120436	157120652	.	-	.	Parent=GY2U000773.t1
chr01	GY2_uniform_reannotated_v2	exon	157120735	157120797	.	-	.	Parent=GY2U000773.t1
chr01	GY2_uniform_reannotated_v2	exon	157120891	157121114	.	-	.	Parent=GY2U000773.t1
chr01	GY2_uniform_reannotated_v2	CDS	156998161	156998477	.	-	2	Parent=GY2U000773.t1
chr01	GY2_uniform_reannotated_v2	CDS	156999154	156999212	.	-	1	Parent=GY2U000773.t1
chr01	GY2_uniform_reannotated_v2	CDS	156999519	156999637	.	-	0	Parent=GY2U000773.t1
chr01	GY2_uniform_reannotated_v2	CDS	156999730	156999792	.	-	0	Parent=GY2U000773.t1
chr01	GY2_uniform_reannotated_v2	CDS	156999881	157000093	.	-	0	Parent=GY2U000773.t1
chr01	GY2_uniform_reannotated_v2	CDS	157001344	157001463	.	-	0	Parent=GY2U000773.t1
chr01	GY2_uniform_reannotated_v2	CDS	157043816	157043899	.	-	0	Parent=GY2U000773.t1
chr01	GY2_uniform_reannotated_v2	CDS	157043988	157044108	.	-	1	Parent=GY2U000773.t1
chr01	GY2_uniform_reannotated_v2	CDS	157045617	157045749	.	-	2	Parent=GY2U000773.t1
chr01	GY2_uniform_reannotated_v2	CDS	157115359	157115449	.	-	0	Parent=GY2U000773.t1
chr01	GY2_uniform_reannotated_v2	CDS	157118850	157118933	.	-	0	Parent=GY2U000773.t1
chr01	GY2_uniform_reannotated_v2	transcript	158278323	158284802	.	+	.	ID=GY2U000774.t1;geneID=GY2U000774
chr01	GY2_uniform_reannotated_v2	exon	158278323	158278603	.	+	.	Parent=GY2U000774.t1
chr01	GY2_uniform_reannotated_v2	exon	158278846	158280179	.	+	.	Parent=GY2U000774.t1
chr01	GY2_uniform_reannotated_v2	exon	158281566	158281951	.	+	.	Parent=GY2U000774.t1
chr01	GY2_uniform_reannotated_v2	exon	158282792	158282852	.	+	.	Parent=GY2U000774.t1
chr01	GY2_uniform_reannotated_v2	exon	158283873	158284802	.	+	.	Parent=GY2U000774.t1
chr01	GY2_uniform_reannotated_v2	CDS	158278890	158280179	.	+	0	Parent=GY2U000774.t1
chr01	GY2_uniform_reannotated_v2	CDS	158281566	158281951	.	+	0	Parent=GY2U000774.t1
chr01	GY2_uniform_reannotated_v2	CDS	158282792	158282852	.	+	1	Parent=GY2U000774.t1
chr01	GY2_uniform_reannotated_v2	CDS	158283873	158284433	.	+	0	Parent=GY2U000774.t1
chr01	GY2_uniform_reannotated_v2	transcript	158844320	158849105	.	-	.	ID=GY2U000775.t1;geneID=GY2U000775
chr01	GY2_uniform_reannotated_v2	exon	158844320	158845727	.	-	.	Parent=GY2U000775.t1
chr01	GY2_uniform_reannotated_v2	exon	158846987	158847829	.	-	.	Parent=GY2U000775.t1
chr01	GY2_uniform_reannotated_v2	exon	158848601	158849105	.	-	.	Parent=GY2U000775.t1
chr01	GY2_uniform_reannotated_v2	CDS	158844777	158845727	.	-	0	Parent=GY2U000775.t1
chr01	GY2_uniform_reannotated_v2	CDS	158846987	158847676	.	-	0	Parent=GY2U000775.t1
chr01	GY2_uniform_reannotated_v2	transcript	159289114	159290461	.	+	.	ID=GY2U000776.t1;geneID=GY2U000776
chr01	GY2_uniform_reannotated_v2	exon	159289114	159289356	.	+	.	Parent=GY2U000776.t1
chr01	GY2_uniform_reannotated_v2	exon	159289450	159289794	.	+	.	Parent=GY2U000776.t1
chr01	GY2_uniform_reannotated_v2	exon	159289928	159290461	.	+	.	Parent=GY2U000776.t1
chr01	GY2_uniform_reannotated_v2	CDS	159289257	159289356	.	+	0	Parent=GY2U000776.t1
chr01	GY2_uniform_reannotated_v2	CDS	159289450	159289794	.	+	2	Parent=GY2U000776.t1
chr01	GY2_uniform_reannotated_v2	CDS	159289928	159290010	.	+	2	Parent=GY2U000776.t1
chr01	GY2_uniform_reannotated_v2	transcript	159295449	159302583	.	+	.	ID=GY2U000777.t1;geneID=GY2U000777
chr01	GY2_uniform_reannotated_v2	exon	159295449	159295782	.	+	.	Parent=GY2U000777.t1
chr01	GY2_uniform_reannotated_v2	exon	159297384	159297510	.	+	.	Parent=GY2U000777.t1
chr01	GY2_uniform_reannotated_v2	exon	159297623	159297695	.	+	.	Parent=GY2U000777.t1
chr01	GY2_uniform_reannotated_v2	exon	159297776	159297830	.	+	.	Parent=GY2U000777.t1
chr01	GY2_uniform_reannotated_v2	exon	159297990	159298166	.	+	.	Parent=GY2U000777.t1
chr01	GY2_uniform_reannotated_v2	exon	159298298	159298379	.	+	.	Parent=GY2U000777.t1
chr01	GY2_uniform_reannotated_v2	exon	159298473	159298545	.	+	.	Parent=GY2U000777.t1
chr01	GY2_uniform_reannotated_v2	exon	159298629	159298739	.	+	.	Parent=GY2U000777.t1
chr01	GY2_uniform_reannotated_v2	exon	159300211	159300363	.	+	.	Parent=GY2U000777.t1
chr01	GY2_uniform_reannotated_v2	exon	159300663	159300778	.	+	.	Parent=GY2U000777.t1
chr01	GY2_uniform_reannotated_v2	exon	159301925	159302119	.	+	.	Parent=GY2U000777.t1
chr01	GY2_uniform_reannotated_v2	exon	159302218	159302583	.	+	.	Parent=GY2U000777.t1
chr01	GY2_uniform_reannotated_v2	CDS	159295557	159295782	.	+	0	Parent=GY2U000777.t1
chr01	GY2_uniform_reannotated_v2	CDS	159297384	159297510	.	+	2	Parent=GY2U000777.t1
chr01	GY2_uniform_reannotated_v2	CDS	159297623	159297695	.	+	1	Parent=GY2U000777.t1
chr01	GY2_uniform_reannotated_v2	CDS	159297776	159297830	.	+	0	Parent=GY2U000777.t1
chr01	GY2_uniform_reannotated_v2	CDS	159297990	159298166	.	+	2	Parent=GY2U000777.t1
chr01	GY2_uniform_reannotated_v2	CDS	159298298	159298379	.	+	2	Parent=GY2U000777.t1
chr01	GY2_uniform_reannotated_v2	CDS	159298473	159298545	.	+	1	Parent=GY2U000777.t1
chr01	GY2_uniform_reannotated_v2	CDS	159298629	159298739	.	+	0	Parent=GY2U000777.t1
chr01	GY2_uniform_reannotated_v2	CDS	159300211	159300363	.	+	0	Parent=GY2U000777.t1
chr01	GY2_uniform_reannotated_v2	CDS	159300663	159300778	.	+	0	Parent=GY2U000777.t1
chr01	GY2_uniform_reannotated_v2	CDS	159301925	159302119	.	+	1	Parent=GY2U000777.t1
chr01	GY2_uniform_reannotated_v2	CDS	159302218	159302272	.	+	1	Parent=GY2U000777.t1
chr01	GY2_uniform_reannotated_v2	transcript	159305772	159359772	.	+	.	ID=GY2U000778.t1;geneID=GY2U000778
chr01	GY2_uniform_reannotated_v2	exon	159305772	159305967	.	+	.	Parent=GY2U000778.t1
chr01	GY2_uniform_reannotated_v2	exon	159306057	159306153	.	+	.	Parent=GY2U000778.t1
chr01	GY2_uniform_reannotated_v2	exon	159306267	159306405	.	+	.	Parent=GY2U000778.t1
chr01	GY2_uniform_reannotated_v2	exon	159358667	159358749	.	+	.	Parent=GY2U000778.t1
chr01	GY2_uniform_reannotated_v2	exon	159358859	159358993	.	+	.	Parent=GY2U000778.t1
chr01	GY2_uniform_reannotated_v2	exon	159359075	159359179	.	+	.	Parent=GY2U000778.t1
chr01	GY2_uniform_reannotated_v2	exon	159359463	159359772	.	+	.	Parent=GY2U000778.t1
chr01	GY2_uniform_reannotated_v2	CDS	159305837	159305967	.	+	0	Parent=GY2U000778.t1
chr01	GY2_uniform_reannotated_v2	CDS	159306057	159306153	.	+	1	Parent=GY2U000778.t1
chr01	GY2_uniform_reannotated_v2	CDS	159306267	159306405	.	+	0	Parent=GY2U000778.t1
chr01	GY2_uniform_reannotated_v2	CDS	159358667	159358749	.	+	2	Parent=GY2U000778.t1
chr01	GY2_uniform_reannotated_v2	CDS	159358859	159358993	.	+	0	Parent=GY2U000778.t1
chr01	GY2_uniform_reannotated_v2	CDS	159359075	159359179	.	+	0	Parent=GY2U000778.t1
chr01	GY2_uniform_reannotated_v2	CDS	159359463	159359594	.	+	0	Parent=GY2U000778.t1
chr01	GY2_uniform_reannotated_v2	transcript	159606554	159608834	.	-	.	ID=GY2U000779.t1;geneID=GY2U000779
chr01	GY2_uniform_reannotated_v2	exon	159606554	159607055	.	-	.	Parent=GY2U000779.t1
chr01	GY2_uniform_reannotated_v2	exon	159607172	159607333	.	-	.	Parent=GY2U000779.t1
chr01	GY2_uniform_reannotated_v2	exon	159607443	159608251	.	-	.	Parent=GY2U000779.t1
chr01	GY2_uniform_reannotated_v2	exon	159608736	159608834	.	-	.	Parent=GY2U000779.t1
chr01	GY2_uniform_reannotated_v2	CDS	159606753	159607055	.	-	0	Parent=GY2U000779.t1
chr01	GY2_uniform_reannotated_v2	CDS	159607172	159607333	.	-	0	Parent=GY2U000779.t1
chr01	GY2_uniform_reannotated_v2	CDS	159607443	159608231	.	-	0	Parent=GY2U000779.t1
chr01	GY2_uniform_reannotated_v2	transcript	159656554	159706345	.	+	.	ID=GY2U000780.t1;geneID=GY2U000780
chr01	GY2_uniform_reannotated_v2	exon	159656554	159656974	.	+	.	Parent=GY2U000780.t1
chr01	GY2_uniform_reannotated_v2	exon	159657512	159657544	.	+	.	Parent=GY2U000780.t1
chr01	GY2_uniform_reannotated_v2	exon	159657777	159658056	.	+	.	Parent=GY2U000780.t1
chr01	GY2_uniform_reannotated_v2	exon	159677102	159677582	.	+	.	Parent=GY2U000780.t1
chr01	GY2_uniform_reannotated_v2	exon	159703812	159704351	.	+	.	Parent=GY2U000780.t1
chr01	GY2_uniform_reannotated_v2	exon	159704427	159704614	.	+	.	Parent=GY2U000780.t1
chr01	GY2_uniform_reannotated_v2	exon	159705837	159706345	.	+	.	Parent=GY2U000780.t1
chr01	GY2_uniform_reannotated_v2	CDS	159656834	159656974	.	+	0	Parent=GY2U000780.t1
chr01	GY2_uniform_reannotated_v2	CDS	159657512	159657544	.	+	0	Parent=GY2U000780.t1
chr01	GY2_uniform_reannotated_v2	CDS	159657777	159658056	.	+	0	Parent=GY2U000780.t1
chr01	GY2_uniform_reannotated_v2	CDS	159677102	159677582	.	+	2	Parent=GY2U000780.t1
chr01	GY2_uniform_reannotated_v2	CDS	159703812	159704351	.	+	1	Parent=GY2U000780.t1
chr01	GY2_uniform_reannotated_v2	CDS	159704427	159704614	.	+	1	Parent=GY2U000780.t1
chr01	GY2_uniform_reannotated_v2	CDS	159705837	159706006	.	+	2	Parent=GY2U000780.t1
chr01	GY2_uniform_reannotated_v2	transcript	159668233	159674172	.	-	.	ID=GY2U000781.t1;geneID=GY2U000781
chr01	GY2_uniform_reannotated_v2	exon	159668233	159668389	.	-	.	Parent=GY2U000781.t1
chr01	GY2_uniform_reannotated_v2	exon	159672997	159673157	.	-	.	Parent=GY2U000781.t1
chr01	GY2_uniform_reannotated_v2	exon	159673825	159674172	.	-	.	Parent=GY2U000781.t1
chr01	GY2_uniform_reannotated_v2	CDS	159668233	159668389	.	-	1	Parent=GY2U000781.t1
chr01	GY2_uniform_reannotated_v2	CDS	159672997	159673157	.	-	0	Parent=GY2U000781.t1
chr01	GY2_uniform_reannotated_v2	CDS	159673825	159674172	.	-	0	Parent=GY2U000781.t1
chr01	GY2_uniform_reannotated_v2	transcript	160154179	160165216	.	+	.	ID=GY2U000782.t1;geneID=GY2U000782
chr01	GY2_uniform_reannotated_v2	exon	160154179	160154611	.	+	.	Parent=GY2U000782.t1
chr01	GY2_uniform_reannotated_v2	exon	160160346	160160563	.	+	.	Parent=GY2U000782.t1
chr01	GY2_uniform_reannotated_v2	exon	160160913	160161089	.	+	.	Parent=GY2U000782.t1
chr01	GY2_uniform_reannotated_v2	exon	160161164	160161319	.	+	.	Parent=GY2U000782.t1
chr01	GY2_uniform_reannotated_v2	exon	160162315	160162591	.	+	.	Parent=GY2U000782.t1
chr01	GY2_uniform_reannotated_v2	exon	160164576	160165216	.	+	.	Parent=GY2U000782.t1
chr01	GY2_uniform_reannotated_v2	CDS	160154272	160154611	.	+	0	Parent=GY2U000782.t1
chr01	GY2_uniform_reannotated_v2	CDS	160160346	160160563	.	+	2	Parent=GY2U000782.t1
chr01	GY2_uniform_reannotated_v2	CDS	160160913	160161089	.	+	0	Parent=GY2U000782.t1
chr01	GY2_uniform_reannotated_v2	CDS	160161164	160161319	.	+	0	Parent=GY2U000782.t1
chr01	GY2_uniform_reannotated_v2	CDS	160162315	160162591	.	+	0	Parent=GY2U000782.t1
chr01	GY2_uniform_reannotated_v2	CDS	160164576	160164808	.	+	2	Parent=GY2U000782.t1
chr01	GY2_uniform_reannotated_v2	transcript	160170537	160176286	.	+	.	ID=GY2U000783.t1;geneID=GY2U000783
chr01	GY2_uniform_reannotated_v2	exon	160170537	160170787	.	+	.	Parent=GY2U000783.t1
chr01	GY2_uniform_reannotated_v2	exon	160170957	160171085	.	+	.	Parent=GY2U000783.t1
chr01	GY2_uniform_reannotated_v2	exon	160171256	160171325	.	+	.	Parent=GY2U000783.t1
chr01	GY2_uniform_reannotated_v2	exon	160171691	160171774	.	+	.	Parent=GY2U000783.t1
chr01	GY2_uniform_reannotated_v2	exon	160172918	160173034	.	+	.	Parent=GY2U000783.t1
chr01	GY2_uniform_reannotated_v2	exon	160173449	160173883	.	+	.	Parent=GY2U000783.t1
chr01	GY2_uniform_reannotated_v2	exon	160173998	160174404	.	+	.	Parent=GY2U000783.t1
chr01	GY2_uniform_reannotated_v2	exon	160174487	160174586	.	+	.	Parent=GY2U000783.t1
chr01	GY2_uniform_reannotated_v2	exon	160174695	160174754	.	+	.	Parent=GY2U000783.t1
chr01	GY2_uniform_reannotated_v2	exon	160174840	160174926	.	+	.	Parent=GY2U000783.t1
chr01	GY2_uniform_reannotated_v2	exon	160175228	160175356	.	+	.	Parent=GY2U000783.t1
chr01	GY2_uniform_reannotated_v2	exon	160175571	160176286	.	+	.	Parent=GY2U000783.t1
chr01	GY2_uniform_reannotated_v2	CDS	160170970	160171085	.	+	0	Parent=GY2U000783.t1
chr01	GY2_uniform_reannotated_v2	CDS	160171256	160171325	.	+	1	Parent=GY2U000783.t1
chr01	GY2_uniform_reannotated_v2	CDS	160171691	160171774	.	+	0	Parent=GY2U000783.t1
chr01	GY2_uniform_reannotated_v2	CDS	160172918	160173034	.	+	0	Parent=GY2U000783.t1
chr01	GY2_uniform_reannotated_v2	CDS	160173449	160173883	.	+	0	Parent=GY2U000783.t1
chr01	GY2_uniform_reannotated_v2	CDS	160173998	160174404	.	+	0	Parent=GY2U000783.t1
chr01	GY2_uniform_reannotated_v2	CDS	160174487	160174586	.	+	1	Parent=GY2U000783.t1
chr01	GY2_uniform_reannotated_v2	CDS	160174695	160174754	.	+	0	Parent=GY2U000783.t1
chr01	GY2_uniform_reannotated_v2	CDS	160174840	160174926	.	+	0	Parent=GY2U000783.t1
chr01	GY2_uniform_reannotated_v2	CDS	160175228	160175356	.	+	0	Parent=GY2U000783.t1
chr01	GY2_uniform_reannotated_v2	CDS	160175571	160175885	.	+	0	Parent=GY2U000783.t1
chr01	GY2_uniform_reannotated_v2	transcript	160911867	160912678	.	-	.	ID=GY2U000784.t1;geneID=GY2U000784
chr01	GY2_uniform_reannotated_v2	exon	160911867	160912678	.	-	.	Parent=GY2U000784.t1
chr01	GY2_uniform_reannotated_v2	CDS	160912033	160912653	.	-	0	Parent=GY2U000784.t1
chr01	GY2_uniform_reannotated_v2	transcript	161777934	161778877	.	-	.	ID=GY2U000785.t1;geneID=GY2U000785
chr01	GY2_uniform_reannotated_v2	exon	161777934	161778877	.	-	.	Parent=GY2U000785.t1
chr01	GY2_uniform_reannotated_v2	CDS	161778301	161778783	.	-	0	Parent=GY2U000785.t1
chr01	GY2_uniform_reannotated_v2	transcript	162491012	162492410	.	-	.	ID=GY2U000786.t1;geneID=GY2U000786
chr01	GY2_uniform_reannotated_v2	exon	162491012	162491588	.	-	.	Parent=GY2U000786.t1
chr01	GY2_uniform_reannotated_v2	exon	162491783	162492019	.	-	.	Parent=GY2U000786.t1
chr01	GY2_uniform_reannotated_v2	exon	162492140	162492410	.	-	.	Parent=GY2U000786.t1
chr01	GY2_uniform_reannotated_v2	CDS	162491382	162491588	.	-	0	Parent=GY2U000786.t1
chr01	GY2_uniform_reannotated_v2	CDS	162491783	162492019	.	-	0	Parent=GY2U000786.t1
chr01	GY2_uniform_reannotated_v2	CDS	162492140	162492337	.	-	0	Parent=GY2U000786.t1
chr01	GY2_uniform_reannotated_v2	transcript	162833162	162842124	.	-	.	ID=GY2U000787.t1;geneID=GY2U000787
chr01	GY2_uniform_reannotated_v2	exon	162833162	162833525	.	-	.	Parent=GY2U000787.t1
chr01	GY2_uniform_reannotated_v2	exon	162841556	162841777	.	-	.	Parent=GY2U000787.t1
chr01	GY2_uniform_reannotated_v2	exon	162841936	162842124	.	-	.	Parent=GY2U000787.t1
chr01	GY2_uniform_reannotated_v2	CDS	162833367	162833525	.	-	0	Parent=GY2U000787.t1
chr01	GY2_uniform_reannotated_v2	CDS	162841556	162841717	.	-	0	Parent=GY2U000787.t1
chr01	GY2_uniform_reannotated_v2	transcript	162841746	162842119	.	-	.	ID=GY2U000787.t2;geneID=GY2U000787
chr01	GY2_uniform_reannotated_v2	exon	162841746	162841777	.	-	.	Parent=GY2U000787.t2
chr01	GY2_uniform_reannotated_v2	exon	162841936	162842119	.	-	.	Parent=GY2U000787.t2
chr01	GY2_uniform_reannotated_v2	CDS	162841746	162841777	.	-	2	Parent=GY2U000787.t2
chr01	GY2_uniform_reannotated_v2	CDS	162841936	162842119	.	-	0	Parent=GY2U000787.t2
chr01	GY2_uniform_reannotated_v2	transcript	163012097	163013229	.	-	.	ID=GY2U000788.t1;geneID=GY2U000788
chr01	GY2_uniform_reannotated_v2	exon	163012097	163013229	.	-	.	Parent=GY2U000788.t1
chr01	GY2_uniform_reannotated_v2	CDS	163012232	163013083	.	-	0	Parent=GY2U000788.t1
chr01	GY2_uniform_reannotated_v2	transcript	163107896	163108644	.	+	.	ID=GY2U000789.t1;geneID=GY2U000789
chr01	GY2_uniform_reannotated_v2	exon	163107896	163108577	.	+	.	Parent=GY2U000789.t1
chr01	GY2_uniform_reannotated_v2	exon	163108580	163108644	.	+	.	Parent=GY2U000789.t1
chr01	GY2_uniform_reannotated_v2	CDS	163107896	163108577	.	+	0	Parent=GY2U000789.t1
chr01	GY2_uniform_reannotated_v2	CDS	163108580	163108644	.	+	2	Parent=GY2U000789.t1
chr01	GY2_uniform_reannotated_v2	transcript	163207736	163210545	.	+	.	ID=GY2U000790.t1;geneID=GY2U000790
chr01	GY2_uniform_reannotated_v2	exon	163207736	163210545	.	+	.	Parent=GY2U000790.t1
chr01	GY2_uniform_reannotated_v2	CDS	163208231	163209457	.	+	0	Parent=GY2U000790.t1
chr01	GY2_uniform_reannotated_v2	transcript	163420613	163544877	.	+	.	ID=GY2U000791.t1;geneID=GY2U000791
chr01	GY2_uniform_reannotated_v2	exon	163420613	163420884	.	+	.	Parent=GY2U000791.t1
chr01	GY2_uniform_reannotated_v2	exon	163449875	163449951	.	+	.	Parent=GY2U000791.t1
chr01	GY2_uniform_reannotated_v2	exon	163458647	163458727	.	+	.	Parent=GY2U000791.t1
chr01	GY2_uniform_reannotated_v2	exon	163458878	163458945	.	+	.	Parent=GY2U000791.t1
chr01	GY2_uniform_reannotated_v2	exon	163459102	163459204	.	+	.	Parent=GY2U000791.t1
chr01	GY2_uniform_reannotated_v2	exon	163481755	163481900	.	+	.	Parent=GY2U000791.t1
chr01	GY2_uniform_reannotated_v2	exon	163483642	163483759	.	+	.	Parent=GY2U000791.t1
chr01	GY2_uniform_reannotated_v2	exon	163483945	163484049	.	+	.	Parent=GY2U000791.t1
chr01	GY2_uniform_reannotated_v2	exon	163485337	163485438	.	+	.	Parent=GY2U000791.t1
chr01	GY2_uniform_reannotated_v2	exon	163485566	163485703	.	+	.	Parent=GY2U000791.t1
chr01	GY2_uniform_reannotated_v2	exon	163485813	163485941	.	+	.	Parent=GY2U000791.t1
chr01	GY2_uniform_reannotated_v2	exon	163486033	163486113	.	+	.	Parent=GY2U000791.t1
chr01	GY2_uniform_reannotated_v2	exon	163486191	163486265	.	+	.	Parent=GY2U000791.t1
chr01	GY2_uniform_reannotated_v2	exon	163534677	163534850	.	+	.	Parent=GY2U000791.t1
chr01	GY2_uniform_reannotated_v2	exon	163534946	163535099	.	+	.	Parent=GY2U000791.t1
chr01	GY2_uniform_reannotated_v2	exon	163535178	163535242	.	+	.	Parent=GY2U000791.t1
chr01	GY2_uniform_reannotated_v2	exon	163535677	163535847	.	+	.	Parent=GY2U000791.t1
chr01	GY2_uniform_reannotated_v2	exon	163535935	163536014	.	+	.	Parent=GY2U000791.t1
chr01	GY2_uniform_reannotated_v2	exon	163540436	163540517	.	+	.	Parent=GY2U000791.t1
chr01	GY2_uniform_reannotated_v2	exon	163540840	163540937	.	+	.	Parent=GY2U000791.t1
chr01	GY2_uniform_reannotated_v2	exon	163541052	163541160	.	+	.	Parent=GY2U000791.t1
chr01	GY2_uniform_reannotated_v2	exon	163541260	163541328	.	+	.	Parent=GY2U000791.t1
chr01	GY2_uniform_reannotated_v2	exon	163543671	163543736	.	+	.	Parent=GY2U000791.t1
chr01	GY2_uniform_reannotated_v2	exon	163543807	163543896	.	+	.	Parent=GY2U000791.t1
chr01	GY2_uniform_reannotated_v2	exon	163544516	163544622	.	+	.	Parent=GY2U000791.t1
chr01	GY2_uniform_reannotated_v2	exon	163544718	163544877	.	+	.	Parent=GY2U000791.t1
chr01	GY2_uniform_reannotated_v2	CDS	163420704	163420884	.	+	0	Parent=GY2U000791.t1
chr01	GY2_uniform_reannotated_v2	CDS	163449875	163449951	.	+	2	Parent=GY2U000791.t1
chr01	GY2_uniform_reannotated_v2	CDS	163458647	163458727	.	+	0	Parent=GY2U000791.t1
chr01	GY2_uniform_reannotated_v2	CDS	163458878	163458945	.	+	0	Parent=GY2U000791.t1
chr01	GY2_uniform_reannotated_v2	CDS	163459102	163459204	.	+	1	Parent=GY2U000791.t1
chr01	GY2_uniform_reannotated_v2	CDS	163481755	163481900	.	+	0	Parent=GY2U000791.t1
chr01	GY2_uniform_reannotated_v2	CDS	163483642	163483759	.	+	1	Parent=GY2U000791.t1
chr01	GY2_uniform_reannotated_v2	CDS	163483945	163484049	.	+	0	Parent=GY2U000791.t1
chr01	GY2_uniform_reannotated_v2	CDS	163485337	163485438	.	+	0	Parent=GY2U000791.t1
chr01	GY2_uniform_reannotated_v2	CDS	163485566	163485703	.	+	0	Parent=GY2U000791.t1
chr01	GY2_uniform_reannotated_v2	CDS	163485813	163485941	.	+	0	Parent=GY2U000791.t1
chr01	GY2_uniform_reannotated_v2	CDS	163486033	163486113	.	+	0	Parent=GY2U000791.t1
chr01	GY2_uniform_reannotated_v2	CDS	163486191	163486265	.	+	0	Parent=GY2U000791.t1
chr01	GY2_uniform_reannotated_v2	CDS	163534677	163534850	.	+	0	Parent=GY2U000791.t1
chr01	GY2_uniform_reannotated_v2	CDS	163534946	163535099	.	+	0	Parent=GY2U000791.t1
chr01	GY2_uniform_reannotated_v2	CDS	163535178	163535242	.	+	2	Parent=GY2U000791.t1
chr01	GY2_uniform_reannotated_v2	CDS	163535677	163535847	.	+	0	Parent=GY2U000791.t1
chr01	GY2_uniform_reannotated_v2	CDS	163535935	163536014	.	+	0	Parent=GY2U000791.t1
chr01	GY2_uniform_reannotated_v2	CDS	163540436	163540517	.	+	1	Parent=GY2U000791.t1
chr01	GY2_uniform_reannotated_v2	CDS	163540840	163540937	.	+	0	Parent=GY2U000791.t1
chr01	GY2_uniform_reannotated_v2	CDS	163541052	163541160	.	+	1	Parent=GY2U000791.t1
chr01	GY2_uniform_reannotated_v2	CDS	163541260	163541328	.	+	0	Parent=GY2U000791.t1
chr01	GY2_uniform_reannotated_v2	CDS	163543671	163543736	.	+	0	Parent=GY2U000791.t1
chr01	GY2_uniform_reannotated_v2	CDS	163543807	163543896	.	+	0	Parent=GY2U000791.t1
chr01	GY2_uniform_reannotated_v2	CDS	163544516	163544622	.	+	0	Parent=GY2U000791.t1
chr01	GY2_uniform_reannotated_v2	CDS	163544718	163544736	.	+	1	Parent=GY2U000791.t1
chr01	GY2_uniform_reannotated_v2	transcript	163667676	163707385	.	-	.	ID=GY2U000792.t1;geneID=GY2U000792
chr01	GY2_uniform_reannotated_v2	exon	163667676	163667826	.	-	.	Parent=GY2U000792.t1
chr01	GY2_uniform_reannotated_v2	exon	163674657	163674704	.	-	.	Parent=GY2U000792.t1
chr01	GY2_uniform_reannotated_v2	exon	163674786	163676123	.	-	.	Parent=GY2U000792.t1
chr01	GY2_uniform_reannotated_v2	exon	163676278	163676428	.	-	.	Parent=GY2U000792.t1
chr01	GY2_uniform_reannotated_v2	exon	163706417	163706681	.	-	.	Parent=GY2U000792.t1
chr01	GY2_uniform_reannotated_v2	exon	163706756	163707385	.	-	.	Parent=GY2U000792.t1
chr01	GY2_uniform_reannotated_v2	CDS	163675786	163676123	.	-	2	Parent=GY2U000792.t1
chr01	GY2_uniform_reannotated_v2	CDS	163676278	163676428	.	-	0	Parent=GY2U000792.t1
chr01	GY2_uniform_reannotated_v2	CDS	163706417	163706681	.	-	1	Parent=GY2U000792.t1
chr01	GY2_uniform_reannotated_v2	CDS	163706756	163706907	.	-	0	Parent=GY2U000792.t1
chr01	GY2_uniform_reannotated_v2	transcript	163675786	163706865	.	-	.	ID=GY2U000792.t2;geneID=GY2U000792
chr01	GY2_uniform_reannotated_v2	exon	163675786	163676123	.	-	.	Parent=GY2U000792.t2
chr01	GY2_uniform_reannotated_v2	exon	163676278	163676428	.	-	.	Parent=GY2U000792.t2
chr01	GY2_uniform_reannotated_v2	exon	163706417	163706681	.	-	.	Parent=GY2U000792.t2
chr01	GY2_uniform_reannotated_v2	exon	163706756	163706865	.	-	.	Parent=GY2U000792.t2
chr01	GY2_uniform_reannotated_v2	CDS	163675786	163676123	.	-	2	Parent=GY2U000792.t2
chr01	GY2_uniform_reannotated_v2	CDS	163676278	163676428	.	-	0	Parent=GY2U000792.t2
chr01	GY2_uniform_reannotated_v2	CDS	163706417	163706681	.	-	1	Parent=GY2U000792.t2
chr01	GY2_uniform_reannotated_v2	CDS	163706756	163706865	.	-	0	Parent=GY2U000792.t2
chr01	GY2_uniform_reannotated_v2	transcript	163675786	163706865	.	-	.	ID=GY2U000792.t3;geneID=GY2U000792
chr01	GY2_uniform_reannotated_v2	exon	163675786	163676123	.	-	.	Parent=GY2U000792.t3
chr01	GY2_uniform_reannotated_v2	exon	163676278	163676428	.	-	.	Parent=GY2U000792.t3
chr01	GY2_uniform_reannotated_v2	exon	163706417	163706657	.	-	.	Parent=GY2U000792.t3
chr01	GY2_uniform_reannotated_v2	exon	163706756	163706865	.	-	.	Parent=GY2U000792.t3
chr01	GY2_uniform_reannotated_v2	CDS	163675786	163676123	.	-	2	Parent=GY2U000792.t3
chr01	GY2_uniform_reannotated_v2	CDS	163676278	163676428	.	-	0	Parent=GY2U000792.t3
chr01	GY2_uniform_reannotated_v2	CDS	163706417	163706657	.	-	1	Parent=GY2U000792.t3
chr01	GY2_uniform_reannotated_v2	CDS	163706756	163706865	.	-	0	Parent=GY2U000792.t3
chr01	GY2_uniform_reannotated_v2	transcript	163874097	163926241	.	-	.	ID=GY2U000793.t1;geneID=GY2U000793
chr01	GY2_uniform_reannotated_v2	exon	163874097	163874472	.	-	.	Parent=GY2U000793.t1
chr01	GY2_uniform_reannotated_v2	exon	163874569	163874688	.	-	.	Parent=GY2U000793.t1
chr01	GY2_uniform_reannotated_v2	exon	163874770	163874952	.	-	.	Parent=GY2U000793.t1
chr01	GY2_uniform_reannotated_v2	exon	163875202	163875341	.	-	.	Parent=GY2U000793.t1
chr01	GY2_uniform_reannotated_v2	exon	163875579	163875824	.	-	.	Parent=GY2U000793.t1
chr01	GY2_uniform_reannotated_v2	exon	163876065	163876182	.	-	.	Parent=GY2U000793.t1
chr01	GY2_uniform_reannotated_v2	exon	163876268	163876343	.	-	.	Parent=GY2U000793.t1
chr01	GY2_uniform_reannotated_v2	exon	163876475	163876541	.	-	.	Parent=GY2U000793.t1
chr01	GY2_uniform_reannotated_v2	exon	163876649	163876736	.	-	.	Parent=GY2U000793.t1
chr01	GY2_uniform_reannotated_v2	exon	163876835	163876945	.	-	.	Parent=GY2U000793.t1
chr01	GY2_uniform_reannotated_v2	exon	163877308	163877472	.	-	.	Parent=GY2U000793.t1
chr01	GY2_uniform_reannotated_v2	exon	163877765	163877859	.	-	.	Parent=GY2U000793.t1
chr01	GY2_uniform_reannotated_v2	exon	163877945	163877984	.	-	.	Parent=GY2U000793.t1
chr01	GY2_uniform_reannotated_v2	exon	163878623	163878699	.	-	.	Parent=GY2U000793.t1
chr01	GY2_uniform_reannotated_v2	exon	163879026	163879074	.	-	.	Parent=GY2U000793.t1
chr01	GY2_uniform_reannotated_v2	exon	163925231	163925287	.	-	.	Parent=GY2U000793.t1
chr01	GY2_uniform_reannotated_v2	exon	163925366	163925455	.	-	.	Parent=GY2U000793.t1
chr01	GY2_uniform_reannotated_v2	exon	163925748	163925811	.	-	.	Parent=GY2U000793.t1
chr01	GY2_uniform_reannotated_v2	exon	163926031	163926241	.	-	.	Parent=GY2U000793.t1
chr01	GY2_uniform_reannotated_v2	CDS	163874425	163874472	.	-	0	Parent=GY2U000793.t1
chr01	GY2_uniform_reannotated_v2	CDS	163874569	163874688	.	-	0	Parent=GY2U000793.t1
chr01	GY2_uniform_reannotated_v2	CDS	163874770	163874952	.	-	0	Parent=GY2U000793.t1
chr01	GY2_uniform_reannotated_v2	CDS	163875202	163875341	.	-	2	Parent=GY2U000793.t1
chr01	GY2_uniform_reannotated_v2	CDS	163875579	163875824	.	-	2	Parent=GY2U000793.t1
chr01	GY2_uniform_reannotated_v2	CDS	163876065	163876182	.	-	0	Parent=GY2U000793.t1
chr01	GY2_uniform_reannotated_v2	CDS	163876268	163876343	.	-	1	Parent=GY2U000793.t1
chr01	GY2_uniform_reannotated_v2	CDS	163876475	163876541	.	-	2	Parent=GY2U000793.t1
chr01	GY2_uniform_reannotated_v2	CDS	163876649	163876736	.	-	0	Parent=GY2U000793.t1
chr01	GY2_uniform_reannotated_v2	CDS	163876835	163876945	.	-	0	Parent=GY2U000793.t1
chr01	GY2_uniform_reannotated_v2	CDS	163877308	163877472	.	-	0	Parent=GY2U000793.t1
chr01	GY2_uniform_reannotated_v2	CDS	163877765	163877859	.	-	2	Parent=GY2U000793.t1
chr01	GY2_uniform_reannotated_v2	CDS	163877945	163877984	.	-	0	Parent=GY2U000793.t1
chr01	GY2_uniform_reannotated_v2	CDS	163878623	163878699	.	-	2	Parent=GY2U000793.t1
chr01	GY2_uniform_reannotated_v2	CDS	163879026	163879074	.	-	0	Parent=GY2U000793.t1
chr01	GY2_uniform_reannotated_v2	CDS	163925231	163925287	.	-	0	Parent=GY2U000793.t1
chr01	GY2_uniform_reannotated_v2	CDS	163925366	163925455	.	-	0	Parent=GY2U000793.t1
chr01	GY2_uniform_reannotated_v2	CDS	163925748	163925811	.	-	1	Parent=GY2U000793.t1
chr01	GY2_uniform_reannotated_v2	CDS	163926031	163926188	.	-	0	Parent=GY2U000793.t1
chr01	GY2_uniform_reannotated_v2	transcript	164072838	164074072	.	+	.	ID=GY2U000794.t1;geneID=GY2U000794
chr01	GY2_uniform_reannotated_v2	exon	164072838	164074072	.	+	.	Parent=GY2U000794.t1
chr01	GY2_uniform_reannotated_v2	CDS	164072953	164073948	.	+	0	Parent=GY2U000794.t1
chr01	GY2_uniform_reannotated_v2	transcript	164877287	164880691	.	-	.	ID=GY2U000795.t1;geneID=GY2U000795
chr01	GY2_uniform_reannotated_v2	exon	164877287	164878117	.	-	.	Parent=GY2U000795.t1
chr01	GY2_uniform_reannotated_v2	exon	164878233	164879687	.	-	.	Parent=GY2U000795.t1
chr01	GY2_uniform_reannotated_v2	exon	164879769	164879838	.	-	.	Parent=GY2U000795.t1
chr01	GY2_uniform_reannotated_v2	exon	164879925	164880691	.	-	.	Parent=GY2U000795.t1
chr01	GY2_uniform_reannotated_v2	CDS	164877455	164878117	.	-	0	Parent=GY2U000795.t1
chr01	GY2_uniform_reannotated_v2	CDS	164878233	164879687	.	-	0	Parent=GY2U000795.t1
chr01	GY2_uniform_reannotated_v2	CDS	164879769	164879838	.	-	1	Parent=GY2U000795.t1
chr01	GY2_uniform_reannotated_v2	CDS	164879925	164879962	.	-	0	Parent=GY2U000795.t1
chr01	GY2_uniform_reannotated_v2	transcript	164882590	164882990	.	-	.	ID=GY2U000796.t1;geneID=GY2U000796
chr01	GY2_uniform_reannotated_v2	exon	164882590	164882618	.	-	.	Parent=GY2U000796.t1
chr01	GY2_uniform_reannotated_v2	exon	164882795	164882990	.	-	.	Parent=GY2U000796.t1
chr01	GY2_uniform_reannotated_v2	CDS	164882590	164882618	.	-	2	Parent=GY2U000796.t1
chr01	GY2_uniform_reannotated_v2	CDS	164882795	164882990	.	-	0	Parent=GY2U000796.t1
chr01	GY2_uniform_reannotated_v2	transcript	165317122	165325691	.	+	.	ID=GY2U000797.t1;geneID=GY2U000797
chr01	GY2_uniform_reannotated_v2	exon	165317122	165317675	.	+	.	Parent=GY2U000797.t1
chr01	GY2_uniform_reannotated_v2	exon	165317757	165317890	.	+	.	Parent=GY2U000797.t1
chr01	GY2_uniform_reannotated_v2	exon	165318014	165318110	.	+	.	Parent=GY2U000797.t1
chr01	GY2_uniform_reannotated_v2	exon	165318263	165318320	.	+	.	Parent=GY2U000797.t1
chr01	GY2_uniform_reannotated_v2	exon	165318778	165318872	.	+	.	Parent=GY2U000797.t1
chr01	GY2_uniform_reannotated_v2	exon	165319561	165319649	.	+	.	Parent=GY2U000797.t1
chr01	GY2_uniform_reannotated_v2	exon	165319755	165319825	.	+	.	Parent=GY2U000797.t1
chr01	GY2_uniform_reannotated_v2	exon	165320698	165320808	.	+	.	Parent=GY2U000797.t1
chr01	GY2_uniform_reannotated_v2	exon	165321674	165321736	.	+	.	Parent=GY2U000797.t1
chr01	GY2_uniform_reannotated_v2	exon	165322366	165322503	.	+	.	Parent=GY2U000797.t1
chr01	GY2_uniform_reannotated_v2	exon	165325464	165325691	.	+	.	Parent=GY2U000797.t1
chr01	GY2_uniform_reannotated_v2	CDS	165317764	165317890	.	+	0	Parent=GY2U000797.t1
chr01	GY2_uniform_reannotated_v2	CDS	165318014	165318110	.	+	2	Parent=GY2U000797.t1
chr01	GY2_uniform_reannotated_v2	CDS	165318263	165318320	.	+	1	Parent=GY2U000797.t1
chr01	GY2_uniform_reannotated_v2	CDS	165318778	165318872	.	+	0	Parent=GY2U000797.t1
chr01	GY2_uniform_reannotated_v2	CDS	165319561	165319649	.	+	1	Parent=GY2U000797.t1
chr01	GY2_uniform_reannotated_v2	CDS	165319755	165319825	.	+	2	Parent=GY2U000797.t1
chr01	GY2_uniform_reannotated_v2	CDS	165320698	165320808	.	+	0	Parent=GY2U000797.t1
chr01	GY2_uniform_reannotated_v2	CDS	165321674	165321736	.	+	0	Parent=GY2U000797.t1
chr01	GY2_uniform_reannotated_v2	CDS	165322366	165322449	.	+	0	Parent=GY2U000797.t1
chr01	GY2_uniform_reannotated_v2	transcript	165365002	165366949	.	-	.	ID=GY2U000798.t1;geneID=GY2U000798
chr01	GY2_uniform_reannotated_v2	exon	165365002	165366949	.	-	.	Parent=GY2U000798.t1
chr01	GY2_uniform_reannotated_v2	CDS	165365429	165366919	.	-	0	Parent=GY2U000798.t1
chr01	GY2_uniform_reannotated_v2	transcript	165823393	165825585	.	-	.	ID=GY2U000799.t1;geneID=GY2U000799
chr01	GY2_uniform_reannotated_v2	exon	165823393	165825585	.	-	.	Parent=GY2U000799.t1
chr01	GY2_uniform_reannotated_v2	CDS	165823605	165825164	.	-	0	Parent=GY2U000799.t1
chr01	GY2_uniform_reannotated_v2	transcript	165851454	165855561	.	-	.	ID=GY2U000800.t1;geneID=GY2U000800
chr01	GY2_uniform_reannotated_v2	exon	165851454	165852775	.	-	.	Parent=GY2U000800.t1
chr01	GY2_uniform_reannotated_v2	exon	165853478	165853555	.	-	.	Parent=GY2U000800.t1
chr01	GY2_uniform_reannotated_v2	exon	165854249	165855561	.	-	.	Parent=GY2U000800.t1
chr01	GY2_uniform_reannotated_v2	CDS	165851535	165852775	.	-	2	Parent=GY2U000800.t1
chr01	GY2_uniform_reannotated_v2	CDS	165853478	165853555	.	-	2	Parent=GY2U000800.t1
chr01	GY2_uniform_reannotated_v2	CDS	165854249	165855026	.	-	0	Parent=GY2U000800.t1
chr01	GY2_uniform_reannotated_v2	transcript	165851535	165855026	.	-	.	ID=GY2U000800.t2;geneID=GY2U000800
chr01	GY2_uniform_reannotated_v2	exon	165851535	165852775	.	-	.	Parent=GY2U000800.t2
chr01	GY2_uniform_reannotated_v2	exon	165853478	165853555	.	-	.	Parent=GY2U000800.t2
chr01	GY2_uniform_reannotated_v2	exon	165854249	165855026	.	-	.	Parent=GY2U000800.t2
chr01	GY2_uniform_reannotated_v2	CDS	165851535	165852775	.	-	2	Parent=GY2U000800.t2
chr01	GY2_uniform_reannotated_v2	CDS	165853478	165853555	.	-	2	Parent=GY2U000800.t2
chr01	GY2_uniform_reannotated_v2	CDS	165854249	165855026	.	-	0	Parent=GY2U000800.t2
chr01	GY2_uniform_reannotated_v2	transcript	165862748	165881403	.	-	.	ID=GY2U000801.t1;geneID=GY2U000801
chr01	GY2_uniform_reannotated_v2	exon	165862748	165863230	.	-	.	Parent=GY2U000801.t1
chr01	GY2_uniform_reannotated_v2	exon	165863528	165863651	.	-	.	Parent=GY2U000801.t1
chr01	GY2_uniform_reannotated_v2	exon	165863741	165863975	.	-	.	Parent=GY2U000801.t1
chr01	GY2_uniform_reannotated_v2	exon	165864298	165864416	.	-	.	Parent=GY2U000801.t1
chr01	GY2_uniform_reannotated_v2	exon	165880189	165880247	.	-	.	Parent=GY2U000801.t1
chr01	GY2_uniform_reannotated_v2	exon	165880978	165881143	.	-	.	Parent=GY2U000801.t1
chr01	GY2_uniform_reannotated_v2	exon	165881250	165881403	.	-	.	Parent=GY2U000801.t1
chr01	GY2_uniform_reannotated_v2	CDS	165863151	165863230	.	-	2	Parent=GY2U000801.t1
chr01	GY2_uniform_reannotated_v2	CDS	165863528	165863651	.	-	0	Parent=GY2U000801.t1
chr01	GY2_uniform_reannotated_v2	CDS	165863741	165863975	.	-	1	Parent=GY2U000801.t1
chr01	GY2_uniform_reannotated_v2	CDS	165864298	165864416	.	-	0	Parent=GY2U000801.t1
chr01	GY2_uniform_reannotated_v2	CDS	165880189	165880247	.	-	2	Parent=GY2U000801.t1
chr01	GY2_uniform_reannotated_v2	CDS	165880978	165881143	.	-	0	Parent=GY2U000801.t1
chr01	GY2_uniform_reannotated_v2	CDS	165881250	165881309	.	-	0	Parent=GY2U000801.t1
chr01	GY2_uniform_reannotated_v2	transcript	166290058	166297600	.	-	.	ID=GY2U000802.t1;geneID=GY2U000802
chr01	GY2_uniform_reannotated_v2	exon	166290058	166290230	.	-	.	Parent=GY2U000802.t1
chr01	GY2_uniform_reannotated_v2	exon	166291032	166291201	.	-	.	Parent=GY2U000802.t1
chr01	GY2_uniform_reannotated_v2	exon	166292530	166292635	.	-	.	Parent=GY2U000802.t1
chr01	GY2_uniform_reannotated_v2	exon	166292739	166292946	.	-	.	Parent=GY2U000802.t1
chr01	GY2_uniform_reannotated_v2	exon	166294102	166294521	.	-	.	Parent=GY2U000802.t1
chr01	GY2_uniform_reannotated_v2	exon	166295447	166295632	.	-	.	Parent=GY2U000802.t1
chr01	GY2_uniform_reannotated_v2	exon	166295816	166295906	.	-	.	Parent=GY2U000802.t1
chr01	GY2_uniform_reannotated_v2	exon	166296115	166296268	.	-	.	Parent=GY2U000802.t1
chr01	GY2_uniform_reannotated_v2	exon	166296819	166297600	.	-	.	Parent=GY2U000802.t1
chr01	GY2_uniform_reannotated_v2	CDS	166290098	166290230	.	-	1	Parent=GY2U000802.t1
chr01	GY2_uniform_reannotated_v2	CDS	166291032	166291201	.	-	0	Parent=GY2U000802.t1
chr01	GY2_uniform_reannotated_v2	CDS	166292530	166292635	.	-	1	Parent=GY2U000802.t1
chr01	GY2_uniform_reannotated_v2	CDS	166292739	166292842	.	-	0	Parent=GY2U000802.t1
chr01	GY2_uniform_reannotated_v2	transcript	166292017	166292792	.	-	.	ID=GY2U000802.t3;geneID=GY2U000802
chr01	GY2_uniform_reannotated_v2	exon	166292017	166292088	.	-	.	Parent=GY2U000802.t3
chr01	GY2_uniform_reannotated_v2	exon	166292530	166292652	.	-	.	Parent=GY2U000802.t3
chr01	GY2_uniform_reannotated_v2	exon	166292739	166292792	.	-	.	Parent=GY2U000802.t3
chr01	GY2_uniform_reannotated_v2	CDS	166292017	166292088	.	-	0	Parent=GY2U000802.t3
chr01	GY2_uniform_reannotated_v2	CDS	166292530	166292652	.	-	0	Parent=GY2U000802.t3
chr01	GY2_uniform_reannotated_v2	CDS	166292739	166292792	.	-	0	Parent=GY2U000802.t3
chr01	GY2_uniform_reannotated_v2	transcript	166292914	166295482	.	-	.	ID=GY2U000802.t2;geneID=GY2U000802
chr01	GY2_uniform_reannotated_v2	exon	166292914	166292946	.	-	.	Parent=GY2U000802.t2
chr01	GY2_uniform_reannotated_v2	exon	166294102	166294521	.	-	.	Parent=GY2U000802.t2
chr01	GY2_uniform_reannotated_v2	exon	166295447	166295482	.	-	.	Parent=GY2U000802.t2
chr01	GY2_uniform_reannotated_v2	CDS	166292914	166292946	.	-	0	Parent=GY2U000802.t2
chr01	GY2_uniform_reannotated_v2	CDS	166294102	166294521	.	-	0	Parent=GY2U000802.t2
chr01	GY2_uniform_reannotated_v2	CDS	166295447	166295482	.	-	0	Parent=GY2U000802.t2
chr01	GY2_uniform_reannotated_v2	transcript	166295622	166296880	.	-	.	ID=GY2U000802.t4;geneID=GY2U000802
chr01	GY2_uniform_reannotated_v2	exon	166295622	166295632	.	-	.	Parent=GY2U000802.t4
chr01	GY2_uniform_reannotated_v2	exon	166295816	166295906	.	-	.	Parent=GY2U000802.t4
chr01	GY2_uniform_reannotated_v2	exon	166296115	166296178	.	-	.	Parent=GY2U000802.t4
chr01	GY2_uniform_reannotated_v2	exon	166296819	166296880	.	-	.	Parent=GY2U000802.t4
chr01	GY2_uniform_reannotated_v2	CDS	166295622	166295632	.	-	2	Parent=GY2U000802.t4
chr01	GY2_uniform_reannotated_v2	CDS	166295816	166295906	.	-	0	Parent=GY2U000802.t4
chr01	GY2_uniform_reannotated_v2	CDS	166296115	166296178	.	-	1	Parent=GY2U000802.t4
chr01	GY2_uniform_reannotated_v2	CDS	166296819	166296880	.	-	0	Parent=GY2U000802.t4
chr01	GY2_uniform_reannotated_v2	transcript	166547513	166563750	.	+	.	ID=GY2U000803.t1;geneID=GY2U000803
chr01	GY2_uniform_reannotated_v2	exon	166547513	166547686	.	+	.	Parent=GY2U000803.t1
chr01	GY2_uniform_reannotated_v2	exon	166561754	166561834	.	+	.	Parent=GY2U000803.t1
chr01	GY2_uniform_reannotated_v2	exon	166561913	166561975	.	+	.	Parent=GY2U000803.t1
chr01	GY2_uniform_reannotated_v2	exon	166562087	166562188	.	+	.	Parent=GY2U000803.t1
chr01	GY2_uniform_reannotated_v2	exon	166562392	166562516	.	+	.	Parent=GY2U000803.t1
chr01	GY2_uniform_reannotated_v2	exon	166562652	166562862	.	+	.	Parent=GY2U000803.t1
chr01	GY2_uniform_reannotated_v2	exon	166563679	166563750	.	+	.	Parent=GY2U000803.t1
chr01	GY2_uniform_reannotated_v2	CDS	166547513	166547686	.	+	0	Parent=GY2U000803.t1
chr01	GY2_uniform_reannotated_v2	CDS	166561754	166561834	.	+	0	Parent=GY2U000803.t1
chr01	GY2_uniform_reannotated_v2	CDS	166561913	166561975	.	+	0	Parent=GY2U000803.t1
chr01	GY2_uniform_reannotated_v2	CDS	166562087	166562188	.	+	0	Parent=GY2U000803.t1
chr01	GY2_uniform_reannotated_v2	CDS	166562392	166562516	.	+	0	Parent=GY2U000803.t1
chr01	GY2_uniform_reannotated_v2	CDS	166562652	166562862	.	+	1	Parent=GY2U000803.t1
chr01	GY2_uniform_reannotated_v2	CDS	166563679	166563750	.	+	0	Parent=GY2U000803.t1
chr01	GY2_uniform_reannotated_v2	transcript	166783172	166798107	.	+	.	ID=GY2U000804.t1;geneID=GY2U000804
chr01	GY2_uniform_reannotated_v2	exon	166783172	166784654	.	+	.	Parent=GY2U000804.t1
chr01	GY2_uniform_reannotated_v2	exon	166785188	166785325	.	+	.	Parent=GY2U000804.t1
chr01	GY2_uniform_reannotated_v2	exon	166785402	166785506	.	+	.	Parent=GY2U000804.t1
chr01	GY2_uniform_reannotated_v2	exon	166785591	166785776	.	+	.	Parent=GY2U000804.t1
chr01	GY2_uniform_reannotated_v2	exon	166788423	166788582	.	+	.	Parent=GY2U000804.t1
```
