## Supplementary material for "A chromosome-scale genome and transcriptomic atlas of taro (Colocasia esculenta) corm development": Data S1: GY2.uniform_reannotated.v3.gff3 (part 2 of 27)

```
chr01	GY2_uniform_reannotated_v2	exon	166794482	166794726	.	+	.	Parent=GY2U000804.t1
chr01	GY2_uniform_reannotated_v2	exon	166796568	166796734	.	+	.	Parent=GY2U000804.t1
chr01	GY2_uniform_reannotated_v2	exon	166797242	166798107	.	+	.	Parent=GY2U000804.t1
chr01	GY2_uniform_reannotated_v2	CDS	166783509	166784654	.	+	0	Parent=GY2U000804.t1
chr01	GY2_uniform_reannotated_v2	CDS	166785188	166785325	.	+	0	Parent=GY2U000804.t1
chr01	GY2_uniform_reannotated_v2	CDS	166785402	166785506	.	+	0	Parent=GY2U000804.t1
chr01	GY2_uniform_reannotated_v2	CDS	166785591	166785776	.	+	0	Parent=GY2U000804.t1
chr01	GY2_uniform_reannotated_v2	CDS	166788423	166788582	.	+	0	Parent=GY2U000804.t1
chr01	GY2_uniform_reannotated_v2	CDS	166794482	166794726	.	+	2	Parent=GY2U000804.t1
chr01	GY2_uniform_reannotated_v2	CDS	166796568	166796734	.	+	0	Parent=GY2U000804.t1
chr01	GY2_uniform_reannotated_v2	CDS	166797242	166797839	.	+	1	Parent=GY2U000804.t1
chr01	GY2_uniform_reannotated_v2	transcript	166800094	166807078	.	-	.	ID=GY2U000805.t1;geneID=GY2U000805
chr01	GY2_uniform_reannotated_v2	exon	166800094	166800576	.	-	.	Parent=GY2U000805.t1
chr01	GY2_uniform_reannotated_v2	exon	166800939	166801266	.	-	.	Parent=GY2U000805.t1
chr01	GY2_uniform_reannotated_v2	exon	166801371	166801444	.	-	.	Parent=GY2U000805.t1
chr01	GY2_uniform_reannotated_v2	exon	166801635	166801792	.	-	.	Parent=GY2U000805.t1
chr01	GY2_uniform_reannotated_v2	exon	166802490	166803203	.	-	.	Parent=GY2U000805.t1
chr01	GY2_uniform_reannotated_v2	exon	166803294	166803781	.	-	.	Parent=GY2U000805.t1
chr01	GY2_uniform_reannotated_v2	exon	166806139	166806257	.	-	.	Parent=GY2U000805.t1
chr01	GY2_uniform_reannotated_v2	exon	166806346	166806500	.	-	.	Parent=GY2U000805.t1
chr01	GY2_uniform_reannotated_v2	exon	166806745	166807078	.	-	.	Parent=GY2U000805.t1
chr01	GY2_uniform_reannotated_v2	CDS	166800379	166800576	.	-	0	Parent=GY2U000805.t1
chr01	GY2_uniform_reannotated_v2	CDS	166800939	166801266	.	-	1	Parent=GY2U000805.t1
chr01	GY2_uniform_reannotated_v2	CDS	166801371	166801444	.	-	0	Parent=GY2U000805.t1
chr01	GY2_uniform_reannotated_v2	CDS	166801635	166801792	.	-	2	Parent=GY2U000805.t1
chr01	GY2_uniform_reannotated_v2	CDS	166802490	166803203	.	-	2	Parent=GY2U000805.t1
chr01	GY2_uniform_reannotated_v2	CDS	166803294	166803781	.	-	1	Parent=GY2U000805.t1
chr01	GY2_uniform_reannotated_v2	CDS	166806139	166806257	.	-	0	Parent=GY2U000805.t1
chr01	GY2_uniform_reannotated_v2	CDS	166806346	166806500	.	-	2	Parent=GY2U000805.t1
chr01	GY2_uniform_reannotated_v2	CDS	166806745	166806910	.	-	0	Parent=GY2U000805.t1
chr01	GY2_uniform_reannotated_v2	transcript	166809869	166847839	.	-	.	ID=GY2U000806.t1;geneID=GY2U000806
chr01	GY2_uniform_reannotated_v2	exon	166809869	166810403	.	-	.	Parent=GY2U000806.t1
chr01	GY2_uniform_reannotated_v2	exon	166811019	166811084	.	-	.	Parent=GY2U000806.t1
chr01	GY2_uniform_reannotated_v2	exon	166811191	166811342	.	-	.	Parent=GY2U000806.t1
chr01	GY2_uniform_reannotated_v2	exon	166811453	166811555	.	-	.	Parent=GY2U000806.t1
chr01	GY2_uniform_reannotated_v2	exon	166811694	166811799	.	-	.	Parent=GY2U000806.t1
chr01	GY2_uniform_reannotated_v2	exon	166844389	166844465	.	-	.	Parent=GY2U000806.t1
chr01	GY2_uniform_reannotated_v2	exon	166844566	166844628	.	-	.	Parent=GY2U000806.t1
chr01	GY2_uniform_reannotated_v2	exon	166846402	166846548	.	-	.	Parent=GY2U000806.t1
chr01	GY2_uniform_reannotated_v2	exon	166846660	166846806	.	-	.	Parent=GY2U000806.t1
chr01	GY2_uniform_reannotated_v2	exon	166847161	166847839	.	-	.	Parent=GY2U000806.t1
chr01	GY2_uniform_reannotated_v2	CDS	166810176	166810403	.	-	0	Parent=GY2U000806.t1
chr01	GY2_uniform_reannotated_v2	CDS	166811019	166811084	.	-	0	Parent=GY2U000806.t1
chr01	GY2_uniform_reannotated_v2	CDS	166811191	166811342	.	-	2	Parent=GY2U000806.t1
chr01	GY2_uniform_reannotated_v2	CDS	166811453	166811555	.	-	0	Parent=GY2U000806.t1
chr01	GY2_uniform_reannotated_v2	CDS	166811694	166811799	.	-	1	Parent=GY2U000806.t1
chr01	GY2_uniform_reannotated_v2	CDS	166844389	166844465	.	-	0	Parent=GY2U000806.t1
chr01	GY2_uniform_reannotated_v2	CDS	166844566	166844628	.	-	0	Parent=GY2U000806.t1
chr01	GY2_uniform_reannotated_v2	CDS	166846402	166846548	.	-	0	Parent=GY2U000806.t1
chr01	GY2_uniform_reannotated_v2	CDS	166846660	166846806	.	-	0	Parent=GY2U000806.t1
chr01	GY2_uniform_reannotated_v2	CDS	166847161	166847652	.	-	0	Parent=GY2U000806.t1
chr01	GY2_uniform_reannotated_v2	transcript	166810176	166847652	.	-	.	ID=GY2U000806.t2;geneID=GY2U000806
chr01	GY2_uniform_reannotated_v2	exon	166810176	166810403	.	-	.	Parent=GY2U000806.t2
chr01	GY2_uniform_reannotated_v2	exon	166811019	166811084	.	-	.	Parent=GY2U000806.t2
chr01	GY2_uniform_reannotated_v2	exon	166811191	166811342	.	-	.	Parent=GY2U000806.t2
chr01	GY2_uniform_reannotated_v2	exon	166811453	166811555	.	-	.	Parent=GY2U000806.t2
chr01	GY2_uniform_reannotated_v2	exon	166811694	166811799	.	-	.	Parent=GY2U000806.t2
chr01	GY2_uniform_reannotated_v2	exon	166844389	166844465	.	-	.	Parent=GY2U000806.t2
chr01	GY2_uniform_reannotated_v2	exon	166844566	166844628	.	-	.	Parent=GY2U000806.t2
chr01	GY2_uniform_reannotated_v2	exon	166846402	166846548	.	-	.	Parent=GY2U000806.t2
chr01	GY2_uniform_reannotated_v2	exon	166846660	166846806	.	-	.	Parent=GY2U000806.t2
chr01	GY2_uniform_reannotated_v2	exon	166847161	166847299	.	-	.	Parent=GY2U000806.t2
chr01	GY2_uniform_reannotated_v2	exon	166847387	166847652	.	-	.	Parent=GY2U000806.t2
chr01	GY2_uniform_reannotated_v2	CDS	166810176	166810403	.	-	0	Parent=GY2U000806.t2
chr01	GY2_uniform_reannotated_v2	CDS	166811019	166811084	.	-	0	Parent=GY2U000806.t2
chr01	GY2_uniform_reannotated_v2	CDS	166811191	166811342	.	-	2	Parent=GY2U000806.t2
chr01	GY2_uniform_reannotated_v2	CDS	166811453	166811555	.	-	0	Parent=GY2U000806.t2
chr01	GY2_uniform_reannotated_v2	CDS	166811694	166811799	.	-	1	Parent=GY2U000806.t2
chr01	GY2_uniform_reannotated_v2	CDS	166844389	166844465	.	-	0	Parent=GY2U000806.t2
chr01	GY2_uniform_reannotated_v2	CDS	166844566	166844628	.	-	0	Parent=GY2U000806.t2
chr01	GY2_uniform_reannotated_v2	CDS	166846402	166846548	.	-	0	Parent=GY2U000806.t2
chr01	GY2_uniform_reannotated_v2	CDS	166846660	166846806	.	-	0	Parent=GY2U000806.t2
chr01	GY2_uniform_reannotated_v2	CDS	166847161	166847299	.	-	1	Parent=GY2U000806.t2
chr01	GY2_uniform_reannotated_v2	CDS	166847387	166847652	.	-	0	Parent=GY2U000806.t2
chr01	GY2_uniform_reannotated_v2	transcript	167068889	167179504	.	-	.	ID=GY2U000807.t1;geneID=GY2U000807
chr01	GY2_uniform_reannotated_v2	exon	167068889	167069040	.	-	.	Parent=GY2U000807.t1
chr01	GY2_uniform_reannotated_v2	exon	167069132	167069207	.	-	.	Parent=GY2U000807.t1
chr01	GY2_uniform_reannotated_v2	exon	167069889	167070525	.	-	.	Parent=GY2U000807.t1
chr01	GY2_uniform_reannotated_v2	exon	167091894	167092163	.	-	.	Parent=GY2U000807.t1
chr01	GY2_uniform_reannotated_v2	exon	167092287	167092379	.	-	.	Parent=GY2U000807.t1
chr01	GY2_uniform_reannotated_v2	exon	167097867	167097950	.	-	.	Parent=GY2U000807.t1
chr01	GY2_uniform_reannotated_v2	exon	167101651	167101781	.	-	.	Parent=GY2U000807.t1
chr01	GY2_uniform_reannotated_v2	exon	167101929	167102042	.	-	.	Parent=GY2U000807.t1
chr01	GY2_uniform_reannotated_v2	exon	167102163	167104998	.	-	.	Parent=GY2U000807.t1
chr01	GY2_uniform_reannotated_v2	exon	167105107	167105160	.	-	.	Parent=GY2U000807.t1
chr01	GY2_uniform_reannotated_v2	exon	167106136	167106583	.	-	.	Parent=GY2U000807.t1
chr01	GY2_uniform_reannotated_v2	exon	167130175	167131225	.	-	.	Parent=GY2U000807.t1
chr01	GY2_uniform_reannotated_v2	exon	167172583	167172697	.	-	.	Parent=GY2U000807.t1
chr01	GY2_uniform_reannotated_v2	exon	167173100	167173288	.	-	.	Parent=GY2U000807.t1
chr01	GY2_uniform_reannotated_v2	exon	167173838	167178785	.	-	.	Parent=GY2U000807.t1
chr01	GY2_uniform_reannotated_v2	exon	167179169	167179504	.	-	.	Parent=GY2U000807.t1
chr01	GY2_uniform_reannotated_v2	CDS	167068941	167069040	.	-	1	Parent=GY2U000807.t1
chr01	GY2_uniform_reannotated_v2	CDS	167069132	167069207	.	-	2	Parent=GY2U000807.t1
chr01	GY2_uniform_reannotated_v2	CDS	167069889	167070525	.	-	0	Parent=GY2U000807.t1
chr01	GY2_uniform_reannotated_v2	CDS	167091894	167092163	.	-	0	Parent=GY2U000807.t1
chr01	GY2_uniform_reannotated_v2	CDS	167092287	167092379	.	-	0	Parent=GY2U000807.t1
chr01	GY2_uniform_reannotated_v2	CDS	167097867	167097950	.	-	0	Parent=GY2U000807.t1
chr01	GY2_uniform_reannotated_v2	CDS	167101651	167101781	.	-	2	Parent=GY2U000807.t1
chr01	GY2_uniform_reannotated_v2	CDS	167101929	167102042	.	-	2	Parent=GY2U000807.t1
chr01	GY2_uniform_reannotated_v2	CDS	167102163	167104998	.	-	0	Parent=GY2U000807.t1
chr01	GY2_uniform_reannotated_v2	CDS	167105107	167105160	.	-	0	Parent=GY2U000807.t1
chr01	GY2_uniform_reannotated_v2	CDS	167106136	167106583	.	-	1	Parent=GY2U000807.t1
chr01	GY2_uniform_reannotated_v2	CDS	167130175	167131225	.	-	2	Parent=GY2U000807.t1
chr01	GY2_uniform_reannotated_v2	CDS	167172583	167172697	.	-	0	Parent=GY2U000807.t1
chr01	GY2_uniform_reannotated_v2	CDS	167173100	167173288	.	-	0	Parent=GY2U000807.t1
chr01	GY2_uniform_reannotated_v2	CDS	167173838	167178785	.	-	1	Parent=GY2U000807.t1
chr01	GY2_uniform_reannotated_v2	CDS	167179169	167179470	.	-	0	Parent=GY2U000807.t1
chr01	GY2_uniform_reannotated_v2	transcript	167581974	167585927	.	+	.	ID=GY2U000808.t1;geneID=GY2U000808
chr01	GY2_uniform_reannotated_v2	exon	167581974	167582311	.	+	.	Parent=GY2U000808.t1
chr01	GY2_uniform_reannotated_v2	exon	167582509	167582543	.	+	.	Parent=GY2U000808.t1
chr01	GY2_uniform_reannotated_v2	exon	167582918	167583077	.	+	.	Parent=GY2U000808.t1
chr01	GY2_uniform_reannotated_v2	exon	167584003	167584167	.	+	.	Parent=GY2U000808.t1
chr01	GY2_uniform_reannotated_v2	exon	167584271	167584372	.	+	.	Parent=GY2U000808.t1
chr01	GY2_uniform_reannotated_v2	exon	167584491	167584637	.	+	.	Parent=GY2U000808.t1
chr01	GY2_uniform_reannotated_v2	exon	167584699	167585337	.	+	.	Parent=GY2U000808.t1
chr01	GY2_uniform_reannotated_v2	exon	167585430	167585927	.	+	.	Parent=GY2U000808.t1
chr01	GY2_uniform_reannotated_v2	CDS	167582294	167582311	.	+	0	Parent=GY2U000808.t1
chr01	GY2_uniform_reannotated_v2	CDS	167582509	167582543	.	+	0	Parent=GY2U000808.t1
chr01	GY2_uniform_reannotated_v2	CDS	167582918	167583077	.	+	1	Parent=GY2U000808.t1
chr01	GY2_uniform_reannotated_v2	CDS	167584003	167584167	.	+	0	Parent=GY2U000808.t1
chr01	GY2_uniform_reannotated_v2	CDS	167584271	167584372	.	+	0	Parent=GY2U000808.t1
chr01	GY2_uniform_reannotated_v2	CDS	167584491	167584637	.	+	0	Parent=GY2U000808.t1
chr01	GY2_uniform_reannotated_v2	CDS	167584699	167585337	.	+	0	Parent=GY2U000808.t1
chr01	GY2_uniform_reannotated_v2	CDS	167585430	167585765	.	+	0	Parent=GY2U000808.t1
chr01	GY2_uniform_reannotated_v2	transcript	167685186	167688603	.	-	.	ID=GY2U000809.t1;geneID=GY2U000809
chr01	GY2_uniform_reannotated_v2	exon	167685186	167685257	.	-	.	Parent=GY2U000809.t1
chr01	GY2_uniform_reannotated_v2	exon	167686549	167686759	.	-	.	Parent=GY2U000809.t1
chr01	GY2_uniform_reannotated_v2	exon	167686895	167687019	.	-	.	Parent=GY2U000809.t1
chr01	GY2_uniform_reannotated_v2	exon	167687226	167687327	.	-	.	Parent=GY2U000809.t1
chr01	GY2_uniform_reannotated_v2	exon	167687439	167687501	.	-	.	Parent=GY2U000809.t1
chr01	GY2_uniform_reannotated_v2	exon	167687580	167687660	.	-	.	Parent=GY2U000809.t1
chr01	GY2_uniform_reannotated_v2	exon	167688589	167688603	.	-	.	Parent=GY2U000809.t1
chr01	GY2_uniform_reannotated_v2	CDS	167685186	167685257	.	-	0	Parent=GY2U000809.t1
chr01	GY2_uniform_reannotated_v2	CDS	167686549	167686759	.	-	1	Parent=GY2U000809.t1
chr01	GY2_uniform_reannotated_v2	CDS	167686895	167687019	.	-	0	Parent=GY2U000809.t1
chr01	GY2_uniform_reannotated_v2	CDS	167687226	167687327	.	-	0	Parent=GY2U000809.t1
chr01	GY2_uniform_reannotated_v2	CDS	167687439	167687501	.	-	0	Parent=GY2U000809.t1
chr01	GY2_uniform_reannotated_v2	CDS	167687580	167687660	.	-	0	Parent=GY2U000809.t1
chr01	GY2_uniform_reannotated_v2	CDS	167688589	167688603	.	-	0	Parent=GY2U000809.t1
chr01	GY2_uniform_reannotated_v2	transcript	167744463	167748346	.	-	.	ID=GY2U000810.t1;geneID=GY2U000810
chr01	GY2_uniform_reannotated_v2	exon	167744463	167745043	.	-	.	Parent=GY2U000810.t1
chr01	GY2_uniform_reannotated_v2	exon	167745160	167745271	.	-	.	Parent=GY2U000810.t1
chr01	GY2_uniform_reannotated_v2	exon	167746440	167746590	.	-	.	Parent=GY2U000810.t1
chr01	GY2_uniform_reannotated_v2	exon	167746864	167746900	.	-	.	Parent=GY2U000810.t1
chr01	GY2_uniform_reannotated_v2	exon	167747209	167747285	.	-	.	Parent=GY2U000810.t1
chr01	GY2_uniform_reannotated_v2	exon	167747436	167748346	.	-	.	Parent=GY2U000810.t1
chr01	GY2_uniform_reannotated_v2	CDS	167744825	167745043	.	-	0	Parent=GY2U000810.t1
chr01	GY2_uniform_reannotated_v2	CDS	167745160	167745271	.	-	1	Parent=GY2U000810.t1
chr01	GY2_uniform_reannotated_v2	CDS	167746440	167746590	.	-	2	Parent=GY2U000810.t1
chr01	GY2_uniform_reannotated_v2	CDS	167746864	167746900	.	-	0	Parent=GY2U000810.t1
chr01	GY2_uniform_reannotated_v2	CDS	167747209	167747285	.	-	2	Parent=GY2U000810.t1
chr01	GY2_uniform_reannotated_v2	CDS	167747436	167747958	.	-	0	Parent=GY2U000810.t1
chr01	GY2_uniform_reannotated_v2	transcript	168090337	168091163	.	-	.	ID=GY2U000811.t1;geneID=GY2U000811
chr01	GY2_uniform_reannotated_v2	exon	168090337	168090894	.	-	.	Parent=GY2U000811.t1
chr01	GY2_uniform_reannotated_v2	exon	168091007	168091163	.	-	.	Parent=GY2U000811.t1
chr01	GY2_uniform_reannotated_v2	CDS	168090509	168090871	.	-	0	Parent=GY2U000811.t1
chr01	GY2_uniform_reannotated_v2	transcript	168095586	168097796	.	-	.	ID=GY2U000812.t1;geneID=GY2U000812
chr01	GY2_uniform_reannotated_v2	exon	168095586	168095831	.	-	.	Parent=GY2U000812.t1
chr01	GY2_uniform_reannotated_v2	exon	168096655	168096917	.	-	.	Parent=GY2U000812.t1
chr01	GY2_uniform_reannotated_v2	exon	168096997	168097327	.	-	.	Parent=GY2U000812.t1
chr01	GY2_uniform_reannotated_v2	exon	168097665	168097796	.	-	.	Parent=GY2U000812.t1
chr01	GY2_uniform_reannotated_v2	CDS	168095586	168095831	.	-	0	Parent=GY2U000812.t1
chr01	GY2_uniform_reannotated_v2	CDS	168096655	168096917	.	-	2	Parent=GY2U000812.t1
chr01	GY2_uniform_reannotated_v2	CDS	168096997	168097327	.	-	0	Parent=GY2U000812.t1
chr01	GY2_uniform_reannotated_v2	CDS	168097665	168097796	.	-	0	Parent=GY2U000812.t1
chr01	GY2_uniform_reannotated_v2	transcript	168118401	168143123	.	+	.	ID=GY2U000813.t1;geneID=GY2U000813
chr01	GY2_uniform_reannotated_v2	exon	168118401	168118431	.	+	.	Parent=GY2U000813.t1
chr01	GY2_uniform_reannotated_v2	exon	168121436	168121489	.	+	.	Parent=GY2U000813.t1
chr01	GY2_uniform_reannotated_v2	exon	168142072	168142166	.	+	.	Parent=GY2U000813.t1
chr01	GY2_uniform_reannotated_v2	exon	168142253	168142408	.	+	.	Parent=GY2U000813.t1
chr01	GY2_uniform_reannotated_v2	exon	168142514	168142908	.	+	.	Parent=GY2U000813.t1
chr01	GY2_uniform_reannotated_v2	exon	168142997	168143123	.	+	.	Parent=GY2U000813.t1
chr01	GY2_uniform_reannotated_v2	CDS	168142092	168142166	.	+	0	Parent=GY2U000813.t1
chr01	GY2_uniform_reannotated_v2	CDS	168142253	168142408	.	+	0	Parent=GY2U000813.t1
chr01	GY2_uniform_reannotated_v2	CDS	168142514	168142828	.	+	0	Parent=GY2U000813.t1
chr01	GY2_uniform_reannotated_v2	transcript	168407133	168416312	.	+	.	ID=GY2U000814.t1;geneID=GY2U000814
chr01	GY2_uniform_reannotated_v2	exon	168407133	168407711	.	+	.	Parent=GY2U000814.t1
chr01	GY2_uniform_reannotated_v2	exon	168408001	168408223	.	+	.	Parent=GY2U000814.t1
chr01	GY2_uniform_reannotated_v2	exon	168408325	168408466	.	+	.	Parent=GY2U000814.t1
chr01	GY2_uniform_reannotated_v2	exon	168408543	168408740	.	+	.	Parent=GY2U000814.t1
chr01	GY2_uniform_reannotated_v2	exon	168409827	168409958	.	+	.	Parent=GY2U000814.t1
chr01	GY2_uniform_reannotated_v2	exon	168410622	168410750	.	+	.	Parent=GY2U000814.t1
chr01	GY2_uniform_reannotated_v2	exon	168411798	168412207	.	+	.	Parent=GY2U000814.t1
chr01	GY2_uniform_reannotated_v2	exon	168413091	168413307	.	+	.	Parent=GY2U000814.t1
chr01	GY2_uniform_reannotated_v2	exon	168414829	168415019	.	+	.	Parent=GY2U000814.t1
chr01	GY2_uniform_reannotated_v2	exon	168415705	168416312	.	+	.	Parent=GY2U000814.t1
chr01	GY2_uniform_reannotated_v2	CDS	168407156	168407711	.	+	0	Parent=GY2U000814.t1
chr01	GY2_uniform_reannotated_v2	CDS	168408001	168408223	.	+	2	Parent=GY2U000814.t1
chr01	GY2_uniform_reannotated_v2	CDS	168408325	168408466	.	+	1	Parent=GY2U000814.t1
chr01	GY2_uniform_reannotated_v2	CDS	168408543	168408740	.	+	0	Parent=GY2U000814.t1
chr01	GY2_uniform_reannotated_v2	CDS	168409827	168409958	.	+	0	Parent=GY2U000814.t1
chr01	GY2_uniform_reannotated_v2	CDS	168410622	168410750	.	+	0	Parent=GY2U000814.t1
chr01	GY2_uniform_reannotated_v2	CDS	168411798	168412207	.	+	0	Parent=GY2U000814.t1
chr01	GY2_uniform_reannotated_v2	CDS	168413091	168413307	.	+	1	Parent=GY2U000814.t1
chr01	GY2_uniform_reannotated_v2	CDS	168414829	168415019	.	+	0	Parent=GY2U000814.t1
chr01	GY2_uniform_reannotated_v2	CDS	168415705	168415885	.	+	1	Parent=GY2U000814.t1
chr01	GY2_uniform_reannotated_v2	transcript	168417927	168597436	.	-	.	ID=GY2U000815.t1;geneID=GY2U000815
chr01	GY2_uniform_reannotated_v2	exon	168417927	168418486	.	-	.	Parent=GY2U000815.t1
chr01	GY2_uniform_reannotated_v2	exon	168418581	168418663	.	-	.	Parent=GY2U000815.t1
chr01	GY2_uniform_reannotated_v2	exon	168419192	168419360	.	-	.	Parent=GY2U000815.t1
chr01	GY2_uniform_reannotated_v2	exon	168419544	168419679	.	-	.	Parent=GY2U000815.t1
chr01	GY2_uniform_reannotated_v2	exon	168439016	168439095	.	-	.	Parent=GY2U000815.t1
chr01	GY2_uniform_reannotated_v2	exon	168473684	168474138	.	-	.	Parent=GY2U000815.t1
chr01	GY2_uniform_reannotated_v2	exon	168474487	168474532	.	-	.	Parent=GY2U000815.t1
chr01	GY2_uniform_reannotated_v2	exon	168474618	168474686	.	-	.	Parent=GY2U000815.t1
chr01	GY2_uniform_reannotated_v2	exon	168474764	168474908	.	-	.	Parent=GY2U000815.t1
chr01	GY2_uniform_reannotated_v2	exon	168495100	168495200	.	-	.	Parent=GY2U000815.t1
chr01	GY2_uniform_reannotated_v2	exon	168553539	168554391	.	-	.	Parent=GY2U000815.t1
chr01	GY2_uniform_reannotated_v2	exon	168565414	168565553	.	-	.	Parent=GY2U000815.t1
chr01	GY2_uniform_reannotated_v2	exon	168565683	168565860	.	-	.	Parent=GY2U000815.t1
chr01	GY2_uniform_reannotated_v2	exon	168565954	168566356	.	-	.	Parent=GY2U000815.t1
chr01	GY2_uniform_reannotated_v2	exon	168596902	168597436	.	-	.	Parent=GY2U000815.t1
chr01	GY2_uniform_reannotated_v2	CDS	168418361	168418486	.	-	0	Parent=GY2U000815.t1
chr01	GY2_uniform_reannotated_v2	CDS	168418581	168418663	.	-	2	Parent=GY2U000815.t1
chr01	GY2_uniform_reannotated_v2	CDS	168419192	168419360	.	-	0	Parent=GY2U000815.t1
chr01	GY2_uniform_reannotated_v2	CDS	168419544	168419679	.	-	1	Parent=GY2U000815.t1
chr01	GY2_uniform_reannotated_v2	CDS	168439016	168439095	.	-	0	Parent=GY2U000815.t1
chr01	GY2_uniform_reannotated_v2	CDS	168473684	168474138	.	-	2	Parent=GY2U000815.t1
chr01	GY2_uniform_reannotated_v2	CDS	168474487	168474532	.	-	0	Parent=GY2U000815.t1
chr01	GY2_uniform_reannotated_v2	CDS	168474618	168474686	.	-	0	Parent=GY2U000815.t1
chr01	GY2_uniform_reannotated_v2	CDS	168474764	168474908	.	-	1	Parent=GY2U000815.t1
chr01	GY2_uniform_reannotated_v2	CDS	168495100	168495200	.	-	0	Parent=GY2U000815.t1
chr01	GY2_uniform_reannotated_v2	CDS	168553539	168554391	.	-	1	Parent=GY2U000815.t1
chr01	GY2_uniform_reannotated_v2	CDS	168565414	168565553	.	-	0	Parent=GY2U000815.t1
chr01	GY2_uniform_reannotated_v2	CDS	168565683	168565860	.	-	1	Parent=GY2U000815.t1
chr01	GY2_uniform_reannotated_v2	CDS	168565954	168566356	.	-	2	Parent=GY2U000815.t1
chr01	GY2_uniform_reannotated_v2	CDS	168596902	168597004	.	-	0	Parent=GY2U000815.t1
chr01	GY2_uniform_reannotated_v2	transcript	168857962	168861379	.	+	.	ID=GY2U000816.t1;geneID=GY2U000816
chr01	GY2_uniform_reannotated_v2	exon	168857962	168858024	.	+	.	Parent=GY2U000816.t1
chr01	GY2_uniform_reannotated_v2	exon	168860736	168860955	.	+	.	Parent=GY2U000816.t1
chr01	GY2_uniform_reannotated_v2	exon	168861071	168861217	.	+	.	Parent=GY2U000816.t1
chr01	GY2_uniform_reannotated_v2	exon	168861312	168861379	.	+	.	Parent=GY2U000816.t1
chr01	GY2_uniform_reannotated_v2	CDS	168860796	168860955	.	+	0	Parent=GY2U000816.t1
chr01	GY2_uniform_reannotated_v2	CDS	168861071	168861217	.	+	2	Parent=GY2U000816.t1
chr01	GY2_uniform_reannotated_v2	CDS	168861312	168861379	.	+	2	Parent=GY2U000816.t1
chr01	GY2_uniform_reannotated_v2	transcript	168974872	168976885	.	+	.	ID=GY2U000817.t1;geneID=GY2U000817
chr01	GY2_uniform_reannotated_v2	exon	168974872	168975291	.	+	.	Parent=GY2U000817.t1
chr01	GY2_uniform_reannotated_v2	exon	168975415	168975545	.	+	.	Parent=GY2U000817.t1
chr01	GY2_uniform_reannotated_v2	exon	168975650	168975898	.	+	.	Parent=GY2U000817.t1
chr01	GY2_uniform_reannotated_v2	exon	168976108	168976363	.	+	.	Parent=GY2U000817.t1
chr01	GY2_uniform_reannotated_v2	exon	168976462	168976885	.	+	.	Parent=GY2U000817.t1
chr01	GY2_uniform_reannotated_v2	CDS	168975051	168975291	.	+	0	Parent=GY2U000817.t1
chr01	GY2_uniform_reannotated_v2	CDS	168975415	168975545	.	+	2	Parent=GY2U000817.t1
chr01	GY2_uniform_reannotated_v2	CDS	168975650	168975898	.	+	0	Parent=GY2U000817.t1
chr01	GY2_uniform_reannotated_v2	CDS	168976108	168976363	.	+	0	Parent=GY2U000817.t1
chr01	GY2_uniform_reannotated_v2	CDS	168976462	168976685	.	+	2	Parent=GY2U000817.t1
chr01	GY2_uniform_reannotated_v2	transcript	169052959	169061170	.	+	.	ID=GY2U000818.t1;geneID=GY2U000818
chr01	GY2_uniform_reannotated_v2	exon	169052959	169053285	.	+	.	Parent=GY2U000818.t1
chr01	GY2_uniform_reannotated_v2	exon	169053655	169053855	.	+	.	Parent=GY2U000818.t1
chr01	GY2_uniform_reannotated_v2	exon	169054871	169054968	.	+	.	Parent=GY2U000818.t1
chr01	GY2_uniform_reannotated_v2	exon	169056443	169056533	.	+	.	Parent=GY2U000818.t1
chr01	GY2_uniform_reannotated_v2	exon	169056602	169056799	.	+	.	Parent=GY2U000818.t1
chr01	GY2_uniform_reannotated_v2	exon	169056874	169057127	.	+	.	Parent=GY2U000818.t1
chr01	GY2_uniform_reannotated_v2	exon	169057431	169057521	.	+	.	Parent=GY2U000818.t1
chr01	GY2_uniform_reannotated_v2	exon	169057799	169058012	.	+	.	Parent=GY2U000818.t1
chr01	GY2_uniform_reannotated_v2	exon	169060801	169061170	.	+	.	Parent=GY2U000818.t1
chr01	GY2_uniform_reannotated_v2	CDS	169053121	169053285	.	+	0	Parent=GY2U000818.t1
chr01	GY2_uniform_reannotated_v2	CDS	169053655	169053855	.	+	0	Parent=GY2U000818.t1
chr01	GY2_uniform_reannotated_v2	CDS	169054871	169054968	.	+	0	Parent=GY2U000818.t1
chr01	GY2_uniform_reannotated_v2	CDS	169056443	169056533	.	+	1	Parent=GY2U000818.t1
chr01	GY2_uniform_reannotated_v2	CDS	169056602	169056799	.	+	0	Parent=GY2U000818.t1
chr01	GY2_uniform_reannotated_v2	CDS	169056874	169057127	.	+	0	Parent=GY2U000818.t1
chr01	GY2_uniform_reannotated_v2	CDS	169057431	169057521	.	+	1	Parent=GY2U000818.t1
chr01	GY2_uniform_reannotated_v2	CDS	169057799	169058012	.	+	0	Parent=GY2U000818.t1
chr01	GY2_uniform_reannotated_v2	CDS	169060801	169061015	.	+	2	Parent=GY2U000818.t1
chr01	GY2_uniform_reannotated_v2	transcript	169053121	169066565	.	+	.	ID=GY2U000818.t2;geneID=GY2U000818
chr01	GY2_uniform_reannotated_v2	exon	169053121	169053285	.	+	.	Parent=GY2U000818.t2
chr01	GY2_uniform_reannotated_v2	exon	169053655	169053855	.	+	.	Parent=GY2U000818.t2
chr01	GY2_uniform_reannotated_v2	exon	169054871	169054968	.	+	.	Parent=GY2U000818.t2
chr01	GY2_uniform_reannotated_v2	exon	169056443	169056533	.	+	.	Parent=GY2U000818.t2
chr01	GY2_uniform_reannotated_v2	exon	169056602	169056799	.	+	.	Parent=GY2U000818.t2
chr01	GY2_uniform_reannotated_v2	exon	169056874	169057127	.	+	.	Parent=GY2U000818.t2
chr01	GY2_uniform_reannotated_v2	exon	169057431	169057521	.	+	.	Parent=GY2U000818.t2
chr01	GY2_uniform_reannotated_v2	exon	169057799	169058012	.	+	.	Parent=GY2U000818.t2
chr01	GY2_uniform_reannotated_v2	exon	169060801	169060978	.	+	.	Parent=GY2U000818.t2
chr01	GY2_uniform_reannotated_v2	exon	169066463	169066565	.	+	.	Parent=GY2U000818.t2
chr01	GY2_uniform_reannotated_v2	CDS	169053121	169053285	.	+	0	Parent=GY2U000818.t2
chr01	GY2_uniform_reannotated_v2	CDS	169053655	169053855	.	+	0	Parent=GY2U000818.t2
chr01	GY2_uniform_reannotated_v2	CDS	169054871	169054968	.	+	0	Parent=GY2U000818.t2
chr01	GY2_uniform_reannotated_v2	CDS	169056443	169056533	.	+	1	Parent=GY2U000818.t2
chr01	GY2_uniform_reannotated_v2	CDS	169056602	169056799	.	+	0	Parent=GY2U000818.t2
chr01	GY2_uniform_reannotated_v2	CDS	169056874	169057127	.	+	0	Parent=GY2U000818.t2
chr01	GY2_uniform_reannotated_v2	CDS	169057431	169057521	.	+	1	Parent=GY2U000818.t2
chr01	GY2_uniform_reannotated_v2	CDS	169057799	169058012	.	+	0	Parent=GY2U000818.t2
chr01	GY2_uniform_reannotated_v2	CDS	169060801	169060978	.	+	2	Parent=GY2U000818.t2
chr01	GY2_uniform_reannotated_v2	CDS	169066463	169066565	.	+	1	Parent=GY2U000818.t2
chr01	GY2_uniform_reannotated_v2	transcript	169281199	169282484	.	+	.	ID=GY2U000819.t1;geneID=GY2U000819
chr01	GY2_uniform_reannotated_v2	exon	169281199	169282484	.	+	.	Parent=GY2U000819.t1
chr01	GY2_uniform_reannotated_v2	CDS	169281487	169282308	.	+	0	Parent=GY2U000819.t1
chr01	GY2_uniform_reannotated_v2	transcript	169496186	169500174	.	+	.	ID=GY2U000820.t1;geneID=GY2U000820
chr01	GY2_uniform_reannotated_v2	exon	169496186	169497435	.	+	.	Parent=GY2U000820.t1
chr01	GY2_uniform_reannotated_v2	exon	169497813	169497881	.	+	.	Parent=GY2U000820.t1
chr01	GY2_uniform_reannotated_v2	exon	169497987	169498058	.	+	.	Parent=GY2U000820.t1
chr01	GY2_uniform_reannotated_v2	exon	169498142	169498228	.	+	.	Parent=GY2U000820.t1
chr01	GY2_uniform_reannotated_v2	exon	169498471	169498538	.	+	.	Parent=GY2U000820.t1
chr01	GY2_uniform_reannotated_v2	exon	169499845	169500174	.	+	.	Parent=GY2U000820.t1
chr01	GY2_uniform_reannotated_v2	CDS	169496479	169497435	.	+	0	Parent=GY2U000820.t1
chr01	GY2_uniform_reannotated_v2	CDS	169497813	169497881	.	+	0	Parent=GY2U000820.t1
chr01	GY2_uniform_reannotated_v2	CDS	169497987	169498058	.	+	0	Parent=GY2U000820.t1
chr01	GY2_uniform_reannotated_v2	CDS	169498142	169498228	.	+	0	Parent=GY2U000820.t1
chr01	GY2_uniform_reannotated_v2	CDS	169498471	169498538	.	+	0	Parent=GY2U000820.t1
chr01	GY2_uniform_reannotated_v2	CDS	169499845	169499977	.	+	1	Parent=GY2U000820.t1
chr01	GY2_uniform_reannotated_v2	transcript	169501480	169503785	.	-	.	ID=GY2U000821.t1;geneID=GY2U000821
chr01	GY2_uniform_reannotated_v2	exon	169501480	169503785	.	-	.	Parent=GY2U000821.t1
chr01	GY2_uniform_reannotated_v2	CDS	169501647	169503785	.	-	0	Parent=GY2U000821.t1
chr01	GY2_uniform_reannotated_v2	transcript	169605751	169799698	.	+	.	ID=GY2U000822.t1;geneID=GY2U000822
chr01	GY2_uniform_reannotated_v2	exon	169605751	169605988	.	+	.	Parent=GY2U000822.t1
chr01	GY2_uniform_reannotated_v2	exon	169606083	169606136	.	+	.	Parent=GY2U000822.t1
chr01	GY2_uniform_reannotated_v2	exon	169607062	169607160	.	+	.	Parent=GY2U000822.t1
chr01	GY2_uniform_reannotated_v2	exon	169607744	169607830	.	+	.	Parent=GY2U000822.t1
chr01	GY2_uniform_reannotated_v2	exon	169607919	169608536	.	+	.	Parent=GY2U000822.t1
chr01	GY2_uniform_reannotated_v2	exon	169623013	169623492	.	+	.	Parent=GY2U000822.t1
chr01	GY2_uniform_reannotated_v2	exon	169695199	169695260	.	+	.	Parent=GY2U000822.t1
chr01	GY2_uniform_reannotated_v2	exon	169695345	169695456	.	+	.	Parent=GY2U000822.t1
chr01	GY2_uniform_reannotated_v2	exon	169789799	169789878	.	+	.	Parent=GY2U000822.t1
chr01	GY2_uniform_reannotated_v2	exon	169790843	169791190	.	+	.	Parent=GY2U000822.t1
chr01	GY2_uniform_reannotated_v2	exon	169791327	169791674	.	+	.	Parent=GY2U000822.t1
chr01	GY2_uniform_reannotated_v2	exon	169791751	169791979	.	+	.	Parent=GY2U000822.t1
chr01	GY2_uniform_reannotated_v2	exon	169799030	169799212	.	+	.	Parent=GY2U000822.t1
chr01	GY2_uniform_reannotated_v2	exon	169799288	169799698	.	+	.	Parent=GY2U000822.t1
chr01	GY2_uniform_reannotated_v2	CDS	169605782	169605988	.	+	0	Parent=GY2U000822.t1
chr01	GY2_uniform_reannotated_v2	CDS	169606083	169606136	.	+	0	Parent=GY2U000822.t1
chr01	GY2_uniform_reannotated_v2	CDS	169607062	169607160	.	+	0	Parent=GY2U000822.t1
chr01	GY2_uniform_reannotated_v2	CDS	169607744	169607830	.	+	0	Parent=GY2U000822.t1
chr01	GY2_uniform_reannotated_v2	CDS	169607919	169608536	.	+	0	Parent=GY2U000822.t1
chr01	GY2_uniform_reannotated_v2	CDS	169623013	169623492	.	+	0	Parent=GY2U000822.t1
chr01	GY2_uniform_reannotated_v2	CDS	169695199	169695260	.	+	0	Parent=GY2U000822.t1
chr01	GY2_uniform_reannotated_v2	CDS	169695345	169695456	.	+	1	Parent=GY2U000822.t1
chr01	GY2_uniform_reannotated_v2	CDS	169789799	169789878	.	+	0	Parent=GY2U000822.t1
chr01	GY2_uniform_reannotated_v2	CDS	169790843	169791190	.	+	1	Parent=GY2U000822.t1
chr01	GY2_uniform_reannotated_v2	CDS	169791327	169791384	.	+	1	Parent=GY2U000822.t1
chr01	GY2_uniform_reannotated_v2	transcript	169605782	169623325	.	+	.	ID=GY2U000822.t2;geneID=GY2U000822
chr01	GY2_uniform_reannotated_v2	exon	169605782	169605988	.	+	.	Parent=GY2U000822.t2
chr01	GY2_uniform_reannotated_v2	exon	169606083	169606136	.	+	.	Parent=GY2U000822.t2
chr01	GY2_uniform_reannotated_v2	exon	169607062	169607160	.	+	.	Parent=GY2U000822.t2
chr01	GY2_uniform_reannotated_v2	exon	169607744	169607830	.	+	.	Parent=GY2U000822.t2
chr01	GY2_uniform_reannotated_v2	exon	169607919	169608536	.	+	.	Parent=GY2U000822.t2
chr01	GY2_uniform_reannotated_v2	exon	169623013	169623195	.	+	.	Parent=GY2U000822.t2
chr01	GY2_uniform_reannotated_v2	exon	169623287	169623325	.	+	.	Parent=GY2U000822.t2
chr01	GY2_uniform_reannotated_v2	CDS	169605782	169605988	.	+	0	Parent=GY2U000822.t2
chr01	GY2_uniform_reannotated_v2	CDS	169606083	169606136	.	+	0	Parent=GY2U000822.t2
chr01	GY2_uniform_reannotated_v2	CDS	169607062	169607160	.	+	0	Parent=GY2U000822.t2
chr01	GY2_uniform_reannotated_v2	CDS	169607744	169607830	.	+	0	Parent=GY2U000822.t2
chr01	GY2_uniform_reannotated_v2	CDS	169607919	169608536	.	+	0	Parent=GY2U000822.t2
chr01	GY2_uniform_reannotated_v2	CDS	169623013	169623195	.	+	0	Parent=GY2U000822.t2
chr01	GY2_uniform_reannotated_v2	CDS	169623287	169623325	.	+	0	Parent=GY2U000822.t2
chr01	GY2_uniform_reannotated_v2	transcript	169605782	169623325	.	+	.	ID=GY2U000822.t3;geneID=GY2U000822
chr01	GY2_uniform_reannotated_v2	exon	169605782	169605988	.	+	.	Parent=GY2U000822.t3
chr01	GY2_uniform_reannotated_v2	exon	169606083	169606136	.	+	.	Parent=GY2U000822.t3
chr01	GY2_uniform_reannotated_v2	exon	169607062	169607160	.	+	.	Parent=GY2U000822.t3
chr01	GY2_uniform_reannotated_v2	exon	169607744	169607830	.	+	.	Parent=GY2U000822.t3
chr01	GY2_uniform_reannotated_v2	exon	169607919	169608536	.	+	.	Parent=GY2U000822.t3
chr01	GY2_uniform_reannotated_v2	exon	169623013	169623195	.	+	.	Parent=GY2U000822.t3
chr01	GY2_uniform_reannotated_v2	exon	169623314	169623325	.	+	.	Parent=GY2U000822.t3
chr01	GY2_uniform_reannotated_v2	CDS	169605782	169605988	.	+	0	Parent=GY2U000822.t3
chr01	GY2_uniform_reannotated_v2	CDS	169606083	169606136	.	+	0	Parent=GY2U000822.t3
chr01	GY2_uniform_reannotated_v2	CDS	169607062	169607160	.	+	0	Parent=GY2U000822.t3
chr01	GY2_uniform_reannotated_v2	CDS	169607744	169607830	.	+	0	Parent=GY2U000822.t3
chr01	GY2_uniform_reannotated_v2	CDS	169607919	169608536	.	+	0	Parent=GY2U000822.t3
chr01	GY2_uniform_reannotated_v2	CDS	169623013	169623195	.	+	0	Parent=GY2U000822.t3
chr01	GY2_uniform_reannotated_v2	CDS	169623314	169623325	.	+	0	Parent=GY2U000822.t3
chr01	GY2_uniform_reannotated_v2	transcript	169948082	169961830	.	+	.	ID=GY2U000823.t1;geneID=GY2U000823
chr01	GY2_uniform_reannotated_v2	exon	169948082	169948742	.	+	.	Parent=GY2U000823.t1
chr01	GY2_uniform_reannotated_v2	exon	169948825	169949158	.	+	.	Parent=GY2U000823.t1
chr01	GY2_uniform_reannotated_v2	exon	169961439	169961830	.	+	.	Parent=GY2U000823.t1
chr01	GY2_uniform_reannotated_v2	CDS	169948261	169948742	.	+	0	Parent=GY2U000823.t1
chr01	GY2_uniform_reannotated_v2	CDS	169948825	169949158	.	+	1	Parent=GY2U000823.t1
chr01	GY2_uniform_reannotated_v2	CDS	169961439	169961699	.	+	0	Parent=GY2U000823.t1
chr01	GY2_uniform_reannotated_v2	transcript	170063589	170065834	.	+	.	ID=GY2U000824.t1;geneID=GY2U000824
chr01	GY2_uniform_reannotated_v2	exon	170063589	170064228	.	+	.	Parent=GY2U000824.t1
chr01	GY2_uniform_reannotated_v2	exon	170064306	170064639	.	+	.	Parent=GY2U000824.t1
chr01	GY2_uniform_reannotated_v2	exon	170065366	170065834	.	+	.	Parent=GY2U000824.t1
chr01	GY2_uniform_reannotated_v2	CDS	170063750	170064228	.	+	0	Parent=GY2U000824.t1
chr01	GY2_uniform_reannotated_v2	CDS	170064306	170064639	.	+	1	Parent=GY2U000824.t1
chr01	GY2_uniform_reannotated_v2	CDS	170065366	170065635	.	+	0	Parent=GY2U000824.t1
chr01	GY2_uniform_reannotated_v2	transcript	170300475	170301822	.	-	.	ID=GY2U000825.t1;geneID=GY2U000825
chr01	GY2_uniform_reannotated_v2	exon	170300475	170300957	.	-	.	Parent=GY2U000825.t1
chr01	GY2_uniform_reannotated_v2	exon	170301123	170301263	.	-	.	Parent=GY2U000825.t1
chr01	GY2_uniform_reannotated_v2	exon	170301412	170301822	.	-	.	Parent=GY2U000825.t1
chr01	GY2_uniform_reannotated_v2	CDS	170300676	170300957	.	-	0	Parent=GY2U000825.t1
chr01	GY2_uniform_reannotated_v2	CDS	170301123	170301263	.	-	0	Parent=GY2U000825.t1
chr01	GY2_uniform_reannotated_v2	CDS	170301412	170301780	.	-	0	Parent=GY2U000825.t1
chr01	GY2_uniform_reannotated_v2	transcript	170314431	170324917	.	-	.	ID=GY2U000826.t1;geneID=GY2U000826
chr01	GY2_uniform_reannotated_v2	exon	170314431	170315452	.	-	.	Parent=GY2U000826.t1
chr01	GY2_uniform_reannotated_v2	exon	170324187	170324522	.	-	.	Parent=GY2U000826.t1
chr01	GY2_uniform_reannotated_v2	exon	170324624	170324917	.	-	.	Parent=GY2U000826.t1
chr01	GY2_uniform_reannotated_v2	CDS	170314691	170315452	.	-	0	Parent=GY2U000826.t1
chr01	GY2_uniform_reannotated_v2	CDS	170324187	170324522	.	-	0	Parent=GY2U000826.t1
chr01	GY2_uniform_reannotated_v2	CDS	170324624	170324749	.	-	0	Parent=GY2U000826.t1
chr01	GY2_uniform_reannotated_v2	transcript	170545386	170552397	.	-	.	ID=GY2U000827.t1;geneID=GY2U000827
chr01	GY2_uniform_reannotated_v2	exon	170545386	170545771	.	-	.	Parent=GY2U000827.t1
chr01	GY2_uniform_reannotated_v2	exon	170545972	170546140	.	-	.	Parent=GY2U000827.t1
chr01	GY2_uniform_reannotated_v2	exon	170546270	170546429	.	-	.	Parent=GY2U000827.t1
chr01	GY2_uniform_reannotated_v2	exon	170547236	170547331	.	-	.	Parent=GY2U000827.t1
chr01	GY2_uniform_reannotated_v2	exon	170550532	170550617	.	-	.	Parent=GY2U000827.t1
chr01	GY2_uniform_reannotated_v2	exon	170551594	170551630	.	-	.	Parent=GY2U000827.t1
chr01	GY2_uniform_reannotated_v2	exon	170551944	170552030	.	-	.	Parent=GY2U000827.t1
chr01	GY2_uniform_reannotated_v2	exon	170552153	170552397	.	-	.	Parent=GY2U000827.t1
chr01	GY2_uniform_reannotated_v2	CDS	170545696	170545771	.	-	1	Parent=GY2U000827.t1
chr01	GY2_uniform_reannotated_v2	CDS	170545972	170546140	.	-	2	Parent=GY2U000827.t1
chr01	GY2_uniform_reannotated_v2	CDS	170546270	170546429	.	-	0	Parent=GY2U000827.t1
chr01	GY2_uniform_reannotated_v2	CDS	170547236	170547331	.	-	0	Parent=GY2U000827.t1
chr01	GY2_uniform_reannotated_v2	CDS	170550532	170550617	.	-	2	Parent=GY2U000827.t1
chr01	GY2_uniform_reannotated_v2	CDS	170551594	170551630	.	-	0	Parent=GY2U000827.t1
chr01	GY2_uniform_reannotated_v2	CDS	170551944	170551976	.	-	0	Parent=GY2U000827.t1
chr01	GY2_uniform_reannotated_v2	transcript	170795266	170914127	.	+	.	ID=GY2U000828.t1;geneID=GY2U000828
chr01	GY2_uniform_reannotated_v2	exon	170795266	170795738	.	+	.	Parent=GY2U000828.t1
chr01	GY2_uniform_reannotated_v2	exon	170795829	170795954	.	+	.	Parent=GY2U000828.t1
chr01	GY2_uniform_reannotated_v2	exon	170906352	170906459	.	+	.	Parent=GY2U000828.t1
chr01	GY2_uniform_reannotated_v2	exon	170906568	170906654	.	+	.	Parent=GY2U000828.t1
chr01	GY2_uniform_reannotated_v2	exon	170906798	170906848	.	+	.	Parent=GY2U000828.t1
chr01	GY2_uniform_reannotated_v2	exon	170906969	170907040	.	+	.	Parent=GY2U000828.t1
chr01	GY2_uniform_reannotated_v2	exon	170908955	170909074	.	+	.	Parent=GY2U000828.t1
chr01	GY2_uniform_reannotated_v2	exon	170910317	170910377	.	+	.	Parent=GY2U000828.t1
chr01	GY2_uniform_reannotated_v2	exon	170910491	170910571	.	+	.	Parent=GY2U000828.t1
chr01	GY2_uniform_reannotated_v2	exon	170910802	170910881	.	+	.	Parent=GY2U000828.t1
chr01	GY2_uniform_reannotated_v2	exon	170911076	170911165	.	+	.	Parent=GY2U000828.t1
chr01	GY2_uniform_reannotated_v2	exon	170913550	170913678	.	+	.	Parent=GY2U000828.t1
chr01	GY2_uniform_reannotated_v2	exon	170913774	170914127	.	+	.	Parent=GY2U000828.t1
chr01	GY2_uniform_reannotated_v2	CDS	170795679	170795738	.	+	0	Parent=GY2U000828.t1
chr01	GY2_uniform_reannotated_v2	CDS	170795829	170795954	.	+	0	Parent=GY2U000828.t1
chr01	GY2_uniform_reannotated_v2	CDS	170906352	170906459	.	+	0	Parent=GY2U000828.t1
chr01	GY2_uniform_reannotated_v2	CDS	170906568	170906654	.	+	0	Parent=GY2U000828.t1
chr01	GY2_uniform_reannotated_v2	CDS	170906798	170906848	.	+	0	Parent=GY2U000828.t1
chr01	GY2_uniform_reannotated_v2	CDS	170906969	170907040	.	+	0	Parent=GY2U000828.t1
chr01	GY2_uniform_reannotated_v2	CDS	170908955	170909074	.	+	0	Parent=GY2U000828.t1
chr01	GY2_uniform_reannotated_v2	CDS	170910317	170910377	.	+	0	Parent=GY2U000828.t1
chr01	GY2_uniform_reannotated_v2	CDS	170910491	170910571	.	+	2	Parent=GY2U000828.t1
chr01	GY2_uniform_reannotated_v2	CDS	170910802	170910881	.	+	2	Parent=GY2U000828.t1
chr01	GY2_uniform_reannotated_v2	CDS	170911076	170911165	.	+	0	Parent=GY2U000828.t1
chr01	GY2_uniform_reannotated_v2	CDS	170913550	170913678	.	+	0	Parent=GY2U000828.t1
chr01	GY2_uniform_reannotated_v2	CDS	170913774	170913881	.	+	0	Parent=GY2U000828.t1
chr01	GY2_uniform_reannotated_v2	transcript	170925901	170927663	.	+	.	ID=GY2U000829.t1;geneID=GY2U000829
chr01	GY2_uniform_reannotated_v2	exon	170925901	170927663	.	+	.	Parent=GY2U000829.t1
chr01	GY2_uniform_reannotated_v2	CDS	170926219	170927415	.	+	0	Parent=GY2U000829.t1
chr01	GY2_uniform_reannotated_v2	transcript	171275112	171287538	.	-	.	ID=GY2U000830.t1;geneID=GY2U000830
chr01	GY2_uniform_reannotated_v2	exon	171275112	171275760	.	-	.	Parent=GY2U000830.t1
chr01	GY2_uniform_reannotated_v2	exon	171276020	171276087	.	-	.	Parent=GY2U000830.t1
chr01	GY2_uniform_reannotated_v2	exon	171276223	171276300	.	-	.	Parent=GY2U000830.t1
chr01	GY2_uniform_reannotated_v2	exon	171276385	171276476	.	-	.	Parent=GY2U000830.t1
chr01	GY2_uniform_reannotated_v2	exon	171276556	171276624	.	-	.	Parent=GY2U000830.t1
chr01	GY2_uniform_reannotated_v2	exon	171277446	171277569	.	-	.	Parent=GY2U000830.t1
chr01	GY2_uniform_reannotated_v2	exon	171277873	171277996	.	-	.	Parent=GY2U000830.t1
chr01	GY2_uniform_reannotated_v2	exon	171279431	171279549	.	-	.	Parent=GY2U000830.t1
chr01	GY2_uniform_reannotated_v2	exon	171281674	171281765	.	-	.	Parent=GY2U000830.t1
chr01	GY2_uniform_reannotated_v2	exon	171283507	171283641	.	-	.	Parent=GY2U000830.t1
chr01	GY2_uniform_reannotated_v2	exon	171284541	171284660	.	-	.	Parent=GY2U000830.t1
chr01	GY2_uniform_reannotated_v2	exon	171284757	171284852	.	-	.	Parent=GY2U000830.t1
chr01	GY2_uniform_reannotated_v2	exon	171284950	171285053	.	-	.	Parent=GY2U000830.t1
chr01	GY2_uniform_reannotated_v2	exon	171287183	171287538	.	-	.	Parent=GY2U000830.t1
chr01	GY2_uniform_reannotated_v2	CDS	171275576	171275760	.	-	2	Parent=GY2U000830.t1
chr01	GY2_uniform_reannotated_v2	CDS	171276020	171276087	.	-	1	Parent=GY2U000830.t1
chr01	GY2_uniform_reannotated_v2	CDS	171276223	171276300	.	-	1	Parent=GY2U000830.t1
chr01	GY2_uniform_reannotated_v2	CDS	171276385	171276476	.	-	0	Parent=GY2U000830.t1
chr01	GY2_uniform_reannotated_v2	CDS	171276556	171276624	.	-	0	Parent=GY2U000830.t1
chr01	GY2_uniform_reannotated_v2	CDS	171277446	171277569	.	-	1	Parent=GY2U000830.t1
chr01	GY2_uniform_reannotated_v2	CDS	171277873	171277996	.	-	2	Parent=GY2U000830.t1
chr01	GY2_uniform_reannotated_v2	CDS	171279431	171279549	.	-	1	Parent=GY2U000830.t1
chr01	GY2_uniform_reannotated_v2	CDS	171281674	171281765	.	-	0	Parent=GY2U000830.t1
chr01	GY2_uniform_reannotated_v2	CDS	171283507	171283641	.	-	0	Parent=GY2U000830.t1
chr01	GY2_uniform_reannotated_v2	CDS	171284541	171284660	.	-	0	Parent=GY2U000830.t1
chr01	GY2_uniform_reannotated_v2	CDS	171284757	171284852	.	-	0	Parent=GY2U000830.t1
chr01	GY2_uniform_reannotated_v2	CDS	171284950	171285053	.	-	2	Parent=GY2U000830.t1
chr01	GY2_uniform_reannotated_v2	CDS	171287183	171287333	.	-	0	Parent=GY2U000830.t1
chr01	GY2_uniform_reannotated_v2	transcript	171722755	171726051	.	-	.	ID=GY2U000831.t1;geneID=GY2U000831
chr01	GY2_uniform_reannotated_v2	exon	171722755	171723173	.	-	.	Parent=GY2U000831.t1
chr01	GY2_uniform_reannotated_v2	exon	171723304	171723382	.	-	.	Parent=GY2U000831.t1
chr01	GY2_uniform_reannotated_v2	exon	171723590	171723955	.	-	.	Parent=GY2U000831.t1
chr01	GY2_uniform_reannotated_v2	exon	171724076	171724421	.	-	.	Parent=GY2U000831.t1
chr01	GY2_uniform_reannotated_v2	exon	171724519	171724618	.	-	.	Parent=GY2U000831.t1
chr01	GY2_uniform_reannotated_v2	exon	171724724	171724994	.	-	.	Parent=GY2U000831.t1
chr01	GY2_uniform_reannotated_v2	exon	171725159	171725268	.	-	.	Parent=GY2U000831.t1
chr01	GY2_uniform_reannotated_v2	exon	171725386	171725560	.	-	.	Parent=GY2U000831.t1
chr01	GY2_uniform_reannotated_v2	exon	171725677	171726051	.	-	.	Parent=GY2U000831.t1
chr01	GY2_uniform_reannotated_v2	CDS	171722973	171723173	.	-	0	Parent=GY2U000831.t1
chr01	GY2_uniform_reannotated_v2	CDS	171723304	171723382	.	-	1	Parent=GY2U000831.t1
chr01	GY2_uniform_reannotated_v2	CDS	171723590	171723955	.	-	1	Parent=GY2U000831.t1
chr01	GY2_uniform_reannotated_v2	CDS	171724076	171724421	.	-	2	Parent=GY2U000831.t1
chr01	GY2_uniform_reannotated_v2	CDS	171724519	171724618	.	-	0	Parent=GY2U000831.t1
chr01	GY2_uniform_reannotated_v2	CDS	171724724	171724994	.	-	1	Parent=GY2U000831.t1
chr01	GY2_uniform_reannotated_v2	CDS	171725159	171725268	.	-	0	Parent=GY2U000831.t1
chr01	GY2_uniform_reannotated_v2	CDS	171725386	171725544	.	-	0	Parent=GY2U000831.t1
chr01	GY2_uniform_reannotated_v2	transcript	172038870	172041566	.	+	.	ID=GY2U000832.t1;geneID=GY2U000832
chr01	GY2_uniform_reannotated_v2	exon	172038870	172038963	.	+	.	Parent=GY2U000832.t1
chr01	GY2_uniform_reannotated_v2	exon	172039085	172039171	.	+	.	Parent=GY2U000832.t1
chr01	GY2_uniform_reannotated_v2	exon	172039272	172039464	.	+	.	Parent=GY2U000832.t1
chr01	GY2_uniform_reannotated_v2	exon	172040870	172041084	.	+	.	Parent=GY2U000832.t1
chr01	GY2_uniform_reannotated_v2	exon	172041283	172041566	.	+	.	Parent=GY2U000832.t1
chr01	GY2_uniform_reannotated_v2	CDS	172038870	172038963	.	+	0	Parent=GY2U000832.t1
chr01	GY2_uniform_reannotated_v2	CDS	172039085	172039171	.	+	2	Parent=GY2U000832.t1
chr01	GY2_uniform_reannotated_v2	CDS	172039272	172039464	.	+	2	Parent=GY2U000832.t1
chr01	GY2_uniform_reannotated_v2	CDS	172040870	172041084	.	+	1	Parent=GY2U000832.t1
chr01	GY2_uniform_reannotated_v2	CDS	172041283	172041455	.	+	2	Parent=GY2U000832.t1
chr01	GY2_uniform_reannotated_v2	transcript	172041718	172050251	.	-	.	ID=GY2U000833.t1;geneID=GY2U000833
chr01	GY2_uniform_reannotated_v2	exon	172041718	172042438	.	-	.	Parent=GY2U000833.t1
chr01	GY2_uniform_reannotated_v2	exon	172042766	172042864	.	-	.	Parent=GY2U000833.t1
chr01	GY2_uniform_reannotated_v2	exon	172042952	172043056	.	-	.	Parent=GY2U000833.t1
chr01	GY2_uniform_reannotated_v2	exon	172046225	172046317	.	-	.	Parent=GY2U000833.t1
chr01	GY2_uniform_reannotated_v2	exon	172047248	172047340	.	-	.	Parent=GY2U000833.t1
chr01	GY2_uniform_reannotated_v2	exon	172047442	172047495	.	-	.	Parent=GY2U000833.t1
chr01	GY2_uniform_reannotated_v2	exon	172047596	172047697	.	-	.	Parent=GY2U000833.t1
chr01	GY2_uniform_reannotated_v2	exon	172047776	172047850	.	-	.	Parent=GY2U000833.t1
chr01	GY2_uniform_reannotated_v2	exon	172049629	172050251	.	-	.	Parent=GY2U000833.t1
chr01	GY2_uniform_reannotated_v2	CDS	172042148	172042438	.	-	0	Parent=GY2U000833.t1
chr01	GY2_uniform_reannotated_v2	CDS	172042766	172042864	.	-	0	Parent=GY2U000833.t1
chr01	GY2_uniform_reannotated_v2	CDS	172042952	172043056	.	-	0	Parent=GY2U000833.t1
chr01	GY2_uniform_reannotated_v2	CDS	172046225	172046317	.	-	0	Parent=GY2U000833.t1
chr01	GY2_uniform_reannotated_v2	CDS	172047248	172047340	.	-	0	Parent=GY2U000833.t1
chr01	GY2_uniform_reannotated_v2	CDS	172047442	172047495	.	-	0	Parent=GY2U000833.t1
chr01	GY2_uniform_reannotated_v2	CDS	172047596	172047697	.	-	0	Parent=GY2U000833.t1
chr01	GY2_uniform_reannotated_v2	CDS	172047776	172047850	.	-	0	Parent=GY2U000833.t1
chr01	GY2_uniform_reannotated_v2	CDS	172049629	172049805	.	-	0	Parent=GY2U000833.t1
chr01	GY2_uniform_reannotated_v2	transcript	172280657	172282348	.	-	.	ID=GY2U000834.t1;geneID=GY2U000834
chr01	GY2_uniform_reannotated_v2	exon	172280657	172281277	.	-	.	Parent=GY2U000834.t1
chr01	GY2_uniform_reannotated_v2	exon	172281388	172282348	.	-	.	Parent=GY2U000834.t1
chr01	GY2_uniform_reannotated_v2	CDS	172280879	172281277	.	-	0	Parent=GY2U000834.t1
chr01	GY2_uniform_reannotated_v2	CDS	172281388	172282146	.	-	0	Parent=GY2U000834.t1
chr01	GY2_uniform_reannotated_v2	transcript	172283689	172376792	.	-	.	ID=GY2U000835.t1;geneID=GY2U000835
chr01	GY2_uniform_reannotated_v2	exon	172283689	172284082	.	-	.	Parent=GY2U000835.t1
chr01	GY2_uniform_reannotated_v2	exon	172284164	172284233	.	-	.	Parent=GY2U000835.t1
chr01	GY2_uniform_reannotated_v2	exon	172284354	172284519	.	-	.	Parent=GY2U000835.t1
chr01	GY2_uniform_reannotated_v2	exon	172321581	172321731	.	-	.	Parent=GY2U000835.t1
chr01	GY2_uniform_reannotated_v2	exon	172323678	172323725	.	-	.	Parent=GY2U000835.t1
chr01	GY2_uniform_reannotated_v2	exon	172326333	172326386	.	-	.	Parent=GY2U000835.t1
chr01	GY2_uniform_reannotated_v2	exon	172327639	172327752	.	-	.	Parent=GY2U000835.t1
chr01	GY2_uniform_reannotated_v2	exon	172331022	172331117	.	-	.	Parent=GY2U000835.t1
chr01	GY2_uniform_reannotated_v2	exon	172372552	172372668	.	-	.	Parent=GY2U000835.t1
chr01	GY2_uniform_reannotated_v2	exon	172372785	172372877	.	-	.	Parent=GY2U000835.t1
chr01	GY2_uniform_reannotated_v2	exon	172373000	172373038	.	-	.	Parent=GY2U000835.t1
chr01	GY2_uniform_reannotated_v2	exon	172375075	172375208	.	-	.	Parent=GY2U000835.t1
chr01	GY2_uniform_reannotated_v2	exon	172375381	172375517	.	-	.	Parent=GY2U000835.t1
chr01	GY2_uniform_reannotated_v2	exon	172376540	172376792	.	-	.	Parent=GY2U000835.t1
chr01	GY2_uniform_reannotated_v2	CDS	172283825	172284082	.	-	0	Parent=GY2U000835.t1
chr01	GY2_uniform_reannotated_v2	CDS	172284164	172284233	.	-	1	Parent=GY2U000835.t1
chr01	GY2_uniform_reannotated_v2	CDS	172284354	172284519	.	-	2	Parent=GY2U000835.t1
chr01	GY2_uniform_reannotated_v2	CDS	172321581	172321731	.	-	0	Parent=GY2U000835.t1
chr01	GY2_uniform_reannotated_v2	CDS	172323678	172323725	.	-	0	Parent=GY2U000835.t1
chr01	GY2_uniform_reannotated_v2	CDS	172326333	172326386	.	-	0	Parent=GY2U000835.t1
chr01	GY2_uniform_reannotated_v2	CDS	172327639	172327752	.	-	0	Parent=GY2U000835.t1
chr01	GY2_uniform_reannotated_v2	CDS	172331022	172331117	.	-	0	Parent=GY2U000835.t1
chr01	GY2_uniform_reannotated_v2	CDS	172372552	172372668	.	-	0	Parent=GY2U000835.t1
chr01	GY2_uniform_reannotated_v2	CDS	172372785	172372877	.	-	0	Parent=GY2U000835.t1
chr01	GY2_uniform_reannotated_v2	CDS	172373000	172373038	.	-	0	Parent=GY2U000835.t1
chr01	GY2_uniform_reannotated_v2	CDS	172375075	172375208	.	-	2	Parent=GY2U000835.t1
chr01	GY2_uniform_reannotated_v2	CDS	172375381	172375462	.	-	0	Parent=GY2U000835.t1
chr01	GY2_uniform_reannotated_v2	transcript	172464596	172479786	.	+	.	ID=GY2U000836.t1;geneID=GY2U000836
chr01	GY2_uniform_reannotated_v2	exon	172464596	172464734	.	+	.	Parent=GY2U000836.t1
chr01	GY2_uniform_reannotated_v2	exon	172476641	172476678	.	+	.	Parent=GY2U000836.t1
chr01	GY2_uniform_reannotated_v2	exon	172477587	172477856	.	+	.	Parent=GY2U000836.t1
chr01	GY2_uniform_reannotated_v2	exon	172478466	172479786	.	+	.	Parent=GY2U000836.t1
chr01	GY2_uniform_reannotated_v2	CDS	172464596	172464734	.	+	0	Parent=GY2U000836.t1
chr01	GY2_uniform_reannotated_v2	CDS	172476641	172476678	.	+	2	Parent=GY2U000836.t1
chr01	GY2_uniform_reannotated_v2	CDS	172477587	172477856	.	+	0	Parent=GY2U000836.t1
chr01	GY2_uniform_reannotated_v2	CDS	172478466	172479560	.	+	0	Parent=GY2U000836.t1
chr01	GY2_uniform_reannotated_v2	transcript	172477819	172478278	.	+	.	ID=GY2U000836.t2;geneID=GY2U000836
chr01	GY2_uniform_reannotated_v2	exon	172477819	172477856	.	+	.	Parent=GY2U000836.t2
chr01	GY2_uniform_reannotated_v2	exon	172477924	172478082	.	+	.	Parent=GY2U000836.t2
chr01	GY2_uniform_reannotated_v2	exon	172478179	172478278	.	+	.	Parent=GY2U000836.t2
chr01	GY2_uniform_reannotated_v2	CDS	172477819	172477856	.	+	0	Parent=GY2U000836.t2
chr01	GY2_uniform_reannotated_v2	CDS	172477924	172478082	.	+	1	Parent=GY2U000836.t2
chr01	GY2_uniform_reannotated_v2	CDS	172478179	172478278	.	+	1	Parent=GY2U000836.t2
chr01	GY2_uniform_reannotated_v2	transcript	172614253	172621768	.	+	.	ID=GY2U000837.t1;geneID=GY2U000837
chr01	GY2_uniform_reannotated_v2	exon	172614253	172614796	.	+	.	Parent=GY2U000837.t1
chr01	GY2_uniform_reannotated_v2	exon	172617849	172618035	.	+	.	Parent=GY2U000837.t1
chr01	GY2_uniform_reannotated_v2	exon	172618191	172618250	.	+	.	Parent=GY2U000837.t1
chr01	GY2_uniform_reannotated_v2	exon	172618377	172618462	.	+	.	Parent=GY2U000837.t1
chr01	GY2_uniform_reannotated_v2	exon	172618534	172618622	.	+	.	Parent=GY2U000837.t1
chr01	GY2_uniform_reannotated_v2	exon	172618718	172618772	.	+	.	Parent=GY2U000837.t1
chr01	GY2_uniform_reannotated_v2	exon	172619015	172619067	.	+	.	Parent=GY2U000837.t1
chr01	GY2_uniform_reannotated_v2	exon	172619145	172619195	.	+	.	Parent=GY2U000837.t1
chr01	GY2_uniform_reannotated_v2	exon	172619326	172619374	.	+	.	Parent=GY2U000837.t1
chr01	GY2_uniform_reannotated_v2	exon	172619625	172619690	.	+	.	Parent=GY2U000837.t1
chr01	GY2_uniform_reannotated_v2	exon	172619781	172619857	.	+	.	Parent=GY2U000837.t1
chr01	GY2_uniform_reannotated_v2	exon	172620050	172620275	.	+	.	Parent=GY2U000837.t1
chr01	GY2_uniform_reannotated_v2	exon	172620854	172620920	.	+	.	Parent=GY2U000837.t1
chr01	GY2_uniform_reannotated_v2	exon	172621016	172621185	.	+	.	Parent=GY2U000837.t1
chr01	GY2_uniform_reannotated_v2	exon	172621338	172621768	.	+	.	Parent=GY2U000837.t1
chr01	GY2_uniform_reannotated_v2	CDS	172614593	172614796	.	+	0	Parent=GY2U000837.t1
chr01	GY2_uniform_reannotated_v2	CDS	172617849	172618035	.	+	0	Parent=GY2U000837.t1
chr01	GY2_uniform_reannotated_v2	CDS	172618191	172618250	.	+	2	Parent=GY2U000837.t1
chr01	GY2_uniform_reannotated_v2	CDS	172618377	172618462	.	+	2	Parent=GY2U000837.t1
chr01	GY2_uniform_reannotated_v2	CDS	172618534	172618622	.	+	0	Parent=GY2U000837.t1
chr01	GY2_uniform_reannotated_v2	CDS	172618718	172618772	.	+	1	Parent=GY2U000837.t1
chr01	GY2_uniform_reannotated_v2	CDS	172619015	172619067	.	+	0	Parent=GY2U000837.t1
chr01	GY2_uniform_reannotated_v2	CDS	172619145	172619195	.	+	1	Parent=GY2U000837.t1
chr01	GY2_uniform_reannotated_v2	CDS	172619326	172619374	.	+	1	Parent=GY2U000837.t1
chr01	GY2_uniform_reannotated_v2	CDS	172619625	172619690	.	+	0	Parent=GY2U000837.t1
chr01	GY2_uniform_reannotated_v2	CDS	172619781	172619857	.	+	0	Parent=GY2U000837.t1
chr01	GY2_uniform_reannotated_v2	CDS	172620050	172620275	.	+	1	Parent=GY2U000837.t1
chr01	GY2_uniform_reannotated_v2	CDS	172620854	172620920	.	+	0	Parent=GY2U000837.t1
chr01	GY2_uniform_reannotated_v2	CDS	172621016	172621152	.	+	2	Parent=GY2U000837.t1
chr01	GY2_uniform_reannotated_v2	transcript	172624706	172667349	.	+	.	ID=GY2U000838.t1;geneID=GY2U000838
chr01	GY2_uniform_reannotated_v2	exon	172624706	172625082	.	+	.	Parent=GY2U000838.t1
chr01	GY2_uniform_reannotated_v2	exon	172663942	172664131	.	+	.	Parent=GY2U000838.t1
chr01	GY2_uniform_reannotated_v2	exon	172664307	172664363	.	+	.	Parent=GY2U000838.t1
chr01	GY2_uniform_reannotated_v2	exon	172664476	172664561	.	+	.	Parent=GY2U000838.t1
chr01	GY2_uniform_reannotated_v2	exon	172664637	172664725	.	+	.	Parent=GY2U000838.t1
chr01	GY2_uniform_reannotated_v2	exon	172664838	172664892	.	+	.	Parent=GY2U000838.t1
chr01	GY2_uniform_reannotated_v2	exon	172665098	172665150	.	+	.	Parent=GY2U000838.t1
chr01	GY2_uniform_reannotated_v2	exon	172665232	172665282	.	+	.	Parent=GY2U000838.t1
chr01	GY2_uniform_reannotated_v2	exon	172665386	172665434	.	+	.	Parent=GY2U000838.t1
chr01	GY2_uniform_reannotated_v2	exon	172665537	172665602	.	+	.	Parent=GY2U000838.t1
chr01	GY2_uniform_reannotated_v2	exon	172665689	172665765	.	+	.	Parent=GY2U000838.t1
chr01	GY2_uniform_reannotated_v2	exon	172665990	172666215	.	+	.	Parent=GY2U000838.t1
chr01	GY2_uniform_reannotated_v2	exon	172666843	172666909	.	+	.	Parent=GY2U000838.t1
chr01	GY2_uniform_reannotated_v2	exon	172667006	172667349	.	+	.	Parent=GY2U000838.t1
chr01	GY2_uniform_reannotated_v2	CDS	172624879	172625082	.	+	0	Parent=GY2U000838.t1
chr01	GY2_uniform_reannotated_v2	CDS	172663942	172664131	.	+	0	Parent=GY2U000838.t1
chr01	GY2_uniform_reannotated_v2	CDS	172664307	172664363	.	+	2	Parent=GY2U000838.t1
chr01	GY2_uniform_reannotated_v2	CDS	172664476	172664561	.	+	2	Parent=GY2U000838.t1
chr01	GY2_uniform_reannotated_v2	CDS	172664637	172664725	.	+	0	Parent=GY2U000838.t1
chr01	GY2_uniform_reannotated_v2	CDS	172664838	172664892	.	+	1	Parent=GY2U000838.t1
chr01	GY2_uniform_reannotated_v2	CDS	172665098	172665150	.	+	0	Parent=GY2U000838.t1
chr01	GY2_uniform_reannotated_v2	CDS	172665232	172665282	.	+	1	Parent=GY2U000838.t1
chr01	GY2_uniform_reannotated_v2	CDS	172665386	172665434	.	+	1	Parent=GY2U000838.t1
chr01	GY2_uniform_reannotated_v2	CDS	172665537	172665602	.	+	0	Parent=GY2U000838.t1
chr01	GY2_uniform_reannotated_v2	CDS	172665689	172665765	.	+	0	Parent=GY2U000838.t1
chr01	GY2_uniform_reannotated_v2	CDS	172665990	172666215	.	+	1	Parent=GY2U000838.t1
chr01	GY2_uniform_reannotated_v2	CDS	172666843	172666909	.	+	0	Parent=GY2U000838.t1
chr01	GY2_uniform_reannotated_v2	CDS	172667006	172667145	.	+	2	Parent=GY2U000838.t1
chr01	GY2_uniform_reannotated_v2	transcript	172789610	172790412	.	-	.	ID=GY2U000839.t1;geneID=GY2U000839
chr01	GY2_uniform_reannotated_v2	exon	172789610	172789733	.	-	.	Parent=GY2U000839.t1
chr01	GY2_uniform_reannotated_v2	exon	172789814	172790412	.	-	.	Parent=GY2U000839.t1
chr01	GY2_uniform_reannotated_v2	CDS	172789610	172789733	.	-	1	Parent=GY2U000839.t1
chr01	GY2_uniform_reannotated_v2	CDS	172789814	172790412	.	-	0	Parent=GY2U000839.t1
chr01	GY2_uniform_reannotated_v2	transcript	172800406	172833205	.	+	.	ID=GY2U000840.t1;geneID=GY2U000840
chr01	GY2_uniform_reannotated_v2	exon	172800406	172800567	.	+	.	Parent=GY2U000840.t1
chr01	GY2_uniform_reannotated_v2	exon	172816763	172816877	.	+	.	Parent=GY2U000840.t1
chr01	GY2_uniform_reannotated_v2	exon	172817327	172817623	.	+	.	Parent=GY2U000840.t1
chr01	GY2_uniform_reannotated_v2	exon	172817687	172817739	.	+	.	Parent=GY2U000840.t1
chr01	GY2_uniform_reannotated_v2	exon	172828549	172828900	.	+	.	Parent=GY2U000840.t1
chr01	GY2_uniform_reannotated_v2	exon	172829670	172829711	.	+	.	Parent=GY2U000840.t1
chr01	GY2_uniform_reannotated_v2	exon	172829792	172830073	.	+	.	Parent=GY2U000840.t1
chr01	GY2_uniform_reannotated_v2	exon	172830861	172831000	.	+	.	Parent=GY2U000840.t1
chr01	GY2_uniform_reannotated_v2	exon	172831247	172831727	.	+	.	Parent=GY2U000840.t1
chr01	GY2_uniform_reannotated_v2	exon	172832802	172833205	.	+	.	Parent=GY2U000840.t1
chr01	GY2_uniform_reannotated_v2	CDS	172800406	172800567	.	+	0	Parent=GY2U000840.t1
chr01	GY2_uniform_reannotated_v2	CDS	172816763	172816877	.	+	0	Parent=GY2U000840.t1
chr01	GY2_uniform_reannotated_v2	CDS	172817327	172817623	.	+	2	Parent=GY2U000840.t1
chr01	GY2_uniform_reannotated_v2	CDS	172817687	172817739	.	+	2	Parent=GY2U000840.t1
chr01	GY2_uniform_reannotated_v2	CDS	172828549	172828900	.	+	0	Parent=GY2U000840.t1
chr01	GY2_uniform_reannotated_v2	CDS	172829670	172829711	.	+	2	Parent=GY2U000840.t1
chr01	GY2_uniform_reannotated_v2	CDS	172829792	172830073	.	+	2	Parent=GY2U000840.t1
chr01	GY2_uniform_reannotated_v2	CDS	172830861	172831000	.	+	2	Parent=GY2U000840.t1
chr01	GY2_uniform_reannotated_v2	CDS	172831247	172831727	.	+	0	Parent=GY2U000840.t1
chr01	GY2_uniform_reannotated_v2	CDS	172832802	172833097	.	+	2	Parent=GY2U000840.t1
chr01	GY2_uniform_reannotated_v2	transcript	172881101	172883786	.	-	.	ID=GY2U000841.t1;geneID=GY2U000841
chr01	GY2_uniform_reannotated_v2	exon	172881101	172881762	.	-	.	Parent=GY2U000841.t1
chr01	GY2_uniform_reannotated_v2	exon	172881855	172881931	.	-	.	Parent=GY2U000841.t1
chr01	GY2_uniform_reannotated_v2	exon	172882255	172882687	.	-	.	Parent=GY2U000841.t1
chr01	GY2_uniform_reannotated_v2	exon	172882773	172883053	.	-	.	Parent=GY2U000841.t1
chr01	GY2_uniform_reannotated_v2	exon	172883151	172883786	.	-	.	Parent=GY2U000841.t1
chr01	GY2_uniform_reannotated_v2	CDS	172881481	172881762	.	-	0	Parent=GY2U000841.t1
chr01	GY2_uniform_reannotated_v2	CDS	172881855	172881931	.	-	2	Parent=GY2U000841.t1
chr01	GY2_uniform_reannotated_v2	CDS	172882255	172882687	.	-	0	Parent=GY2U000841.t1
chr01	GY2_uniform_reannotated_v2	CDS	172882773	172883053	.	-	2	Parent=GY2U000841.t1
chr01	GY2_uniform_reannotated_v2	CDS	172883151	172883373	.	-	0	Parent=GY2U000841.t1
chr01	GY2_uniform_reannotated_v2	transcript	173227540	173236273	.	+	.	ID=GY2U000842.t1;geneID=GY2U000842
chr01	GY2_uniform_reannotated_v2	exon	173227540	173227777	.	+	.	Parent=GY2U000842.t1
chr01	GY2_uniform_reannotated_v2	exon	173228897	173228998	.	+	.	Parent=GY2U000842.t1
chr01	GY2_uniform_reannotated_v2	exon	173231329	173231374	.	+	.	Parent=GY2U000842.t1
chr01	GY2_uniform_reannotated_v2	exon	173232107	173232185	.	+	.	Parent=GY2U000842.t1
chr01	GY2_uniform_reannotated_v2	exon	173232686	173233055	.	+	.	Parent=GY2U000842.t1
chr01	GY2_uniform_reannotated_v2	exon	173234046	173234295	.	+	.	Parent=GY2U000842.t1
chr01	GY2_uniform_reannotated_v2	exon	173235093	173235335	.	+	.	Parent=GY2U000842.t1
chr01	GY2_uniform_reannotated_v2	exon	173235403	173235522	.	+	.	Parent=GY2U000842.t1
chr01	GY2_uniform_reannotated_v2	exon	173235709	173236273	.	+	.	Parent=GY2U000842.t1
chr01	GY2_uniform_reannotated_v2	CDS	173227706	173227777	.	+	0	Parent=GY2U000842.t1
chr01	GY2_uniform_reannotated_v2	CDS	173228897	173228998	.	+	0	Parent=GY2U000842.t1
chr01	GY2_uniform_reannotated_v2	CDS	173231329	173231374	.	+	0	Parent=GY2U000842.t1
chr01	GY2_uniform_reannotated_v2	CDS	173232107	173232185	.	+	2	Parent=GY2U000842.t1
chr01	GY2_uniform_reannotated_v2	CDS	173232686	173233055	.	+	1	Parent=GY2U000842.t1
chr01	GY2_uniform_reannotated_v2	CDS	173234046	173234295	.	+	0	Parent=GY2U000842.t1
chr01	GY2_uniform_reannotated_v2	CDS	173235093	173235335	.	+	2	Parent=GY2U000842.t1
chr01	GY2_uniform_reannotated_v2	CDS	173235403	173235522	.	+	2	Parent=GY2U000842.t1
chr01	GY2_uniform_reannotated_v2	CDS	173235709	173236157	.	+	2	Parent=GY2U000842.t1
chr01	GY2_uniform_reannotated_v2	transcript	173242019	173244929	.	-	.	ID=GY2U000843.t1;geneID=GY2U000843
chr01	GY2_uniform_reannotated_v2	exon	173242019	173242843	.	-	.	Parent=GY2U000843.t1
chr01	GY2_uniform_reannotated_v2	exon	173243047	173243146	.	-	.	Parent=GY2U000843.t1
chr01	GY2_uniform_reannotated_v2	exon	173243676	173243814	.	-	.	Parent=GY2U000843.t1
chr01	GY2_uniform_reannotated_v2	exon	173244469	173244929	.	-	.	Parent=GY2U000843.t1
chr01	GY2_uniform_reannotated_v2	CDS	173242572	173242843	.	-	2	Parent=GY2U000843.t1
chr01	GY2_uniform_reannotated_v2	CDS	173243047	173243146	.	-	0	Parent=GY2U000843.t1
chr01	GY2_uniform_reannotated_v2	CDS	173243676	173243814	.	-	1	Parent=GY2U000843.t1
chr01	GY2_uniform_reannotated_v2	CDS	173244469	173244839	.	-	0	Parent=GY2U000843.t1
chr01	GY2_uniform_reannotated_v2	transcript	173490676	173494584	.	-	.	ID=GY2U000844.t1;geneID=GY2U000844
chr01	GY2_uniform_reannotated_v2	exon	173490676	173491285	.	-	.	Parent=GY2U000844.t1
chr01	GY2_uniform_reannotated_v2	exon	173492270	173493658	.	-	.	Parent=GY2U000844.t1
chr01	GY2_uniform_reannotated_v2	exon	173494354	173494584	.	-	.	Parent=GY2U000844.t1
chr01	GY2_uniform_reannotated_v2	CDS	173492594	173493628	.	-	0	Parent=GY2U000844.t1
chr01	GY2_uniform_reannotated_v2	transcript	173717054	173752317	.	+	.	ID=GY2U000845.t1;geneID=GY2U000845
chr01	GY2_uniform_reannotated_v2	exon	173717054	173717891	.	+	.	Parent=GY2U000845.t1
chr01	GY2_uniform_reannotated_v2	exon	173719178	173719813	.	+	.	Parent=GY2U000845.t1
chr01	GY2_uniform_reannotated_v2	exon	173719907	173719994	.	+	.	Parent=GY2U000845.t1
chr01	GY2_uniform_reannotated_v2	exon	173732380	173732442	.	+	.	Parent=GY2U000845.t1
chr01	GY2_uniform_reannotated_v2	exon	173732525	173732688	.	+	.	Parent=GY2U000845.t1
chr01	GY2_uniform_reannotated_v2	exon	173735990	173736065	.	+	.	Parent=GY2U000845.t1
chr01	GY2_uniform_reannotated_v2	exon	173736329	173736388	.	+	.	Parent=GY2U000845.t1
chr01	GY2_uniform_reannotated_v2	exon	173736467	173736586	.	+	.	Parent=GY2U000845.t1
chr01	GY2_uniform_reannotated_v2	exon	173751194	173751403	.	+	.	Parent=GY2U000845.t1
chr01	GY2_uniform_reannotated_v2	exon	173751529	173751602	.	+	.	Parent=GY2U000845.t1
chr01	GY2_uniform_reannotated_v2	exon	173751730	173752317	.	+	.	Parent=GY2U000845.t1
chr01	GY2_uniform_reannotated_v2	CDS	173717359	173717891	.	+	0	Parent=GY2U000845.t1
chr01	GY2_uniform_reannotated_v2	CDS	173719178	173719813	.	+	1	Parent=GY2U000845.t1
chr01	GY2_uniform_reannotated_v2	CDS	173719907	173719994	.	+	1	Parent=GY2U000845.t1
chr01	GY2_uniform_reannotated_v2	CDS	173732380	173732442	.	+	0	Parent=GY2U000845.t1
chr01	GY2_uniform_reannotated_v2	CDS	173732525	173732688	.	+	0	Parent=GY2U000845.t1
chr01	GY2_uniform_reannotated_v2	CDS	173735990	173736065	.	+	1	Parent=GY2U000845.t1
chr01	GY2_uniform_reannotated_v2	CDS	173736329	173736388	.	+	0	Parent=GY2U000845.t1
chr01	GY2_uniform_reannotated_v2	CDS	173736467	173736586	.	+	0	Parent=GY2U000845.t1
chr01	GY2_uniform_reannotated_v2	CDS	173751194	173751403	.	+	0	Parent=GY2U000845.t1
chr01	GY2_uniform_reannotated_v2	CDS	173751529	173751602	.	+	0	Parent=GY2U000845.t1
chr01	GY2_uniform_reannotated_v2	CDS	173751730	173751952	.	+	1	Parent=GY2U000845.t1
chr01	GY2_uniform_reannotated_v2	transcript	173756153	173762471	.	-	.	ID=GY2U000846.t1;geneID=GY2U000846
chr01	GY2_uniform_reannotated_v2	exon	173756153	173756547	.	-	.	Parent=GY2U000846.t1
chr01	GY2_uniform_reannotated_v2	exon	173760159	173760239	.	-	.	Parent=GY2U000846.t1
chr01	GY2_uniform_reannotated_v2	exon	173761432	173761549	.	-	.	Parent=GY2U000846.t1
chr01	GY2_uniform_reannotated_v2	exon	173761749	173761789	.	-	.	Parent=GY2U000846.t1
chr01	GY2_uniform_reannotated_v2	exon	173761893	173761988	.	-	.	Parent=GY2U000846.t1
chr01	GY2_uniform_reannotated_v2	exon	173762142	173762471	.	-	.	Parent=GY2U000846.t1
chr01	GY2_uniform_reannotated_v2	CDS	173756491	173756547	.	-	0	Parent=GY2U000846.t1
chr01	GY2_uniform_reannotated_v2	CDS	173760159	173760239	.	-	0	Parent=GY2U000846.t1
chr01	GY2_uniform_reannotated_v2	CDS	173761432	173761549	.	-	1	Parent=GY2U000846.t1
chr01	GY2_uniform_reannotated_v2	CDS	173761749	173761789	.	-	0	Parent=GY2U000846.t1
chr01	GY2_uniform_reannotated_v2	CDS	173761893	173761988	.	-	0	Parent=GY2U000846.t1
chr01	GY2_uniform_reannotated_v2	CDS	173762142	173762372	.	-	0	Parent=GY2U000846.t1
chr01	GY2_uniform_reannotated_v2	transcript	173815423	173817746	.	-	.	ID=GY2U000847.t1;geneID=GY2U000847
chr01	GY2_uniform_reannotated_v2	exon	173815423	173815646	.	-	.	Parent=GY2U000847.t1
chr01	GY2_uniform_reannotated_v2	exon	173815870	173816125	.	-	.	Parent=GY2U000847.t1
chr01	GY2_uniform_reannotated_v2	exon	173816916	173817155	.	-	.	Parent=GY2U000847.t1
chr01	GY2_uniform_reannotated_v2	exon	173817288	173817415	.	-	.	Parent=GY2U000847.t1
chr01	GY2_uniform_reannotated_v2	exon	173817518	173817746	.	-	.	Parent=GY2U000847.t1
chr01	GY2_uniform_reannotated_v2	CDS	173815423	173815646	.	-	2	Parent=GY2U000847.t1
chr01	GY2_uniform_reannotated_v2	CDS	173815870	173816125	.	-	0	Parent=GY2U000847.t1
chr01	GY2_uniform_reannotated_v2	CDS	173816916	173817155	.	-	0	Parent=GY2U000847.t1
chr01	GY2_uniform_reannotated_v2	CDS	173817288	173817415	.	-	2	Parent=GY2U000847.t1
chr01	GY2_uniform_reannotated_v2	CDS	173817518	173817746	.	-	0	Parent=GY2U000847.t1
chr01	GY2_uniform_reannotated_v2	transcript	173906413	173916652	.	+	.	ID=GY2U000848.t1;geneID=GY2U000848
chr01	GY2_uniform_reannotated_v2	exon	173906413	173907870	.	+	.	Parent=GY2U000848.t1
chr01	GY2_uniform_reannotated_v2	exon	173916236	173916652	.	+	.	Parent=GY2U000848.t1
chr01	GY2_uniform_reannotated_v2	CDS	173906464	173907870	.	+	0	Parent=GY2U000848.t1
chr01	GY2_uniform_reannotated_v2	CDS	173916236	173916454	.	+	0	Parent=GY2U000848.t1
chr01	GY2_uniform_reannotated_v2	transcript	173918009	173922226	.	+	.	ID=GY2U000849.t1;geneID=GY2U000849
chr01	GY2_uniform_reannotated_v2	exon	173918009	173918115	.	+	.	Parent=GY2U000849.t1
chr01	GY2_uniform_reannotated_v2	exon	173918663	173922226	.	+	.	Parent=GY2U000849.t1
chr01	GY2_uniform_reannotated_v2	CDS	173918702	173921905	.	+	0	Parent=GY2U000849.t1
chr01	GY2_uniform_reannotated_v2	transcript	173922937	173937273	.	+	.	ID=GY2U000850.t1;geneID=GY2U000850
chr01	GY2_uniform_reannotated_v2	exon	173922937	173923222	.	+	.	Parent=GY2U000850.t1
chr01	GY2_uniform_reannotated_v2	exon	173924073	173924261	.	+	.	Parent=GY2U000850.t1
chr01	GY2_uniform_reannotated_v2	exon	173924353	173924412	.	+	.	Parent=GY2U000850.t1
chr01	GY2_uniform_reannotated_v2	exon	173925207	173925364	.	+	.	Parent=GY2U000850.t1
chr01	GY2_uniform_reannotated_v2	exon	173926806	173926929	.	+	.	Parent=GY2U000850.t1
chr01	GY2_uniform_reannotated_v2	exon	173927002	173927099	.	+	.	Parent=GY2U000850.t1
chr01	GY2_uniform_reannotated_v2	exon	173927461	173927574	.	+	.	Parent=GY2U000850.t1
chr01	GY2_uniform_reannotated_v2	exon	173928057	173928117	.	+	.	Parent=GY2U000850.t1
chr01	GY2_uniform_reannotated_v2	exon	173928983	173929132	.	+	.	Parent=GY2U000850.t1
chr01	GY2_uniform_reannotated_v2	exon	173929281	173929391	.	+	.	Parent=GY2U000850.t1
chr01	GY2_uniform_reannotated_v2	exon	173929563	173929730	.	+	.	Parent=GY2U000850.t1
chr01	GY2_uniform_reannotated_v2	exon	173929844	173929957	.	+	.	Parent=GY2U000850.t1
chr01	GY2_uniform_reannotated_v2	exon	173931115	173931171	.	+	.	Parent=GY2U000850.t1
chr01	GY2_uniform_reannotated_v2	exon	173936114	173937273	.	+	.	Parent=GY2U000850.t1
chr01	GY2_uniform_reannotated_v2	CDS	173924184	173924261	.	+	0	Parent=GY2U000850.t1
chr01	GY2_uniform_reannotated_v2	CDS	173924353	173924412	.	+	0	Parent=GY2U000850.t1
chr01	GY2_uniform_reannotated_v2	CDS	173925207	173925364	.	+	0	Parent=GY2U000850.t1
chr01	GY2_uniform_reannotated_v2	CDS	173926806	173926929	.	+	1	Parent=GY2U000850.t1
chr01	GY2_uniform_reannotated_v2	CDS	173927002	173927099	.	+	0	Parent=GY2U000850.t1
chr01	GY2_uniform_reannotated_v2	CDS	173927461	173927574	.	+	1	Parent=GY2U000850.t1
chr01	GY2_uniform_reannotated_v2	CDS	173928057	173928117	.	+	1	Parent=GY2U000850.t1
chr01	GY2_uniform_reannotated_v2	CDS	173928983	173929132	.	+	0	Parent=GY2U000850.t1
chr01	GY2_uniform_reannotated_v2	CDS	173929281	173929391	.	+	0	Parent=GY2U000850.t1
chr01	GY2_uniform_reannotated_v2	CDS	173929563	173929730	.	+	0	Parent=GY2U000850.t1
chr01	GY2_uniform_reannotated_v2	CDS	173929844	173929957	.	+	0	Parent=GY2U000850.t1
chr01	GY2_uniform_reannotated_v2	CDS	173931115	173931171	.	+	0	Parent=GY2U000850.t1
chr01	GY2_uniform_reannotated_v2	CDS	173936114	173937022	.	+	0	Parent=GY2U000850.t1
chr01	GY2_uniform_reannotated_v2	transcript	173937912	173942564	.	-	.	ID=GY2U000851.t1;geneID=GY2U000851
chr01	GY2_uniform_reannotated_v2	exon	173937912	173938400	.	-	.	Parent=GY2U000851.t1
chr01	GY2_uniform_reannotated_v2	exon	173938506	173938703	.	-	.	Parent=GY2U000851.t1
chr01	GY2_uniform_reannotated_v2	exon	173938839	173939066	.	-	.	Parent=GY2U000851.t1
chr01	GY2_uniform_reannotated_v2	exon	173939207	173939477	.	-	.	Parent=GY2U000851.t1
chr01	GY2_uniform_reannotated_v2	exon	173940232	173940435	.	-	.	Parent=GY2U000851.t1
chr01	GY2_uniform_reannotated_v2	exon	173940568	173940656	.	-	.	Parent=GY2U000851.t1
chr01	GY2_uniform_reannotated_v2	exon	173940758	173940828	.	-	.	Parent=GY2U000851.t1
chr01	GY2_uniform_reannotated_v2	exon	173941024	173941105	.	-	.	Parent=GY2U000851.t1
chr01	GY2_uniform_reannotated_v2	exon	173941193	173941255	.	-	.	Parent=GY2U000851.t1
chr01	GY2_uniform_reannotated_v2	exon	173942070	173942564	.	-	.	Parent=GY2U000851.t1
chr01	GY2_uniform_reannotated_v2	CDS	173938191	173938400	.	-	0	Parent=GY2U000851.t1
chr01	GY2_uniform_reannotated_v2	CDS	173938506	173938703	.	-	0	Parent=GY2U000851.t1
chr01	GY2_uniform_reannotated_v2	CDS	173938839	173939066	.	-	0	Parent=GY2U000851.t1
chr01	GY2_uniform_reannotated_v2	CDS	173939207	173939477	.	-	1	Parent=GY2U000851.t1
chr01	GY2_uniform_reannotated_v2	CDS	173940232	173940435	.	-	1	Parent=GY2U000851.t1
chr01	GY2_uniform_reannotated_v2	CDS	173940568	173940656	.	-	0	Parent=GY2U000851.t1
chr01	GY2_uniform_reannotated_v2	CDS	173940758	173940828	.	-	2	Parent=GY2U000851.t1
chr01	GY2_uniform_reannotated_v2	CDS	173941024	173941105	.	-	0	Parent=GY2U000851.t1
chr01	GY2_uniform_reannotated_v2	CDS	173941193	173941255	.	-	0	Parent=GY2U000851.t1
chr01	GY2_uniform_reannotated_v2	CDS	173942070	173942216	.	-	0	Parent=GY2U000851.t1
chr01	GY2_uniform_reannotated_v2	transcript	173938191	173942216	.	-	.	ID=GY2U000851.t2;geneID=GY2U000851
chr01	GY2_uniform_reannotated_v2	exon	173938191	173938400	.	-	.	Parent=GY2U000851.t2
chr01	GY2_uniform_reannotated_v2	exon	173938506	173938703	.	-	.	Parent=GY2U000851.t2
chr01	GY2_uniform_reannotated_v2	exon	173938839	173939066	.	-	.	Parent=GY2U000851.t2
chr01	GY2_uniform_reannotated_v2	exon	173939207	173939304	.	-	.	Parent=GY2U000851.t2
chr01	GY2_uniform_reannotated_v2	exon	173939398	173939477	.	-	.	Parent=GY2U000851.t2
chr01	GY2_uniform_reannotated_v2	exon	173940232	173940435	.	-	.	Parent=GY2U000851.t2
chr01	GY2_uniform_reannotated_v2	exon	173940568	173940656	.	-	.	Parent=GY2U000851.t2
chr01	GY2_uniform_reannotated_v2	exon	173940758	173940828	.	-	.	Parent=GY2U000851.t2
chr01	GY2_uniform_reannotated_v2	exon	173941024	173941105	.	-	.	Parent=GY2U000851.t2
chr01	GY2_uniform_reannotated_v2	exon	173941193	173941255	.	-	.	Parent=GY2U000851.t2
chr01	GY2_uniform_reannotated_v2	exon	173942070	173942216	.	-	.	Parent=GY2U000851.t2
chr01	GY2_uniform_reannotated_v2	CDS	173938191	173938400	.	-	0	Parent=GY2U000851.t2
chr01	GY2_uniform_reannotated_v2	CDS	173938506	173938703	.	-	0	Parent=GY2U000851.t2
chr01	GY2_uniform_reannotated_v2	CDS	173938839	173939066	.	-	0	Parent=GY2U000851.t2
chr01	GY2_uniform_reannotated_v2	CDS	173939207	173939304	.	-	2	Parent=GY2U000851.t2
chr01	GY2_uniform_reannotated_v2	CDS	173939398	173939477	.	-	1	Parent=GY2U000851.t2
chr01	GY2_uniform_reannotated_v2	CDS	173940232	173940435	.	-	1	Parent=GY2U000851.t2
chr01	GY2_uniform_reannotated_v2	CDS	173940568	173940656	.	-	0	Parent=GY2U000851.t2
chr01	GY2_uniform_reannotated_v2	CDS	173940758	173940828	.	-	2	Parent=GY2U000851.t2
chr01	GY2_uniform_reannotated_v2	CDS	173941024	173941105	.	-	0	Parent=GY2U000851.t2
chr01	GY2_uniform_reannotated_v2	CDS	173941193	173941255	.	-	0	Parent=GY2U000851.t2
chr01	GY2_uniform_reannotated_v2	CDS	173942070	173942216	.	-	0	Parent=GY2U000851.t2
chr01	GY2_uniform_reannotated_v2	transcript	174009454	174011902	.	+	.	ID=GY2U000852.t1;geneID=GY2U000852
chr01	GY2_uniform_reannotated_v2	exon	174009454	174009681	.	+	.	Parent=GY2U000852.t1
chr01	GY2_uniform_reannotated_v2	exon	174009806	174009917	.	+	.	Parent=GY2U000852.t1
chr01	GY2_uniform_reannotated_v2	exon	174010081	174010099	.	+	.	Parent=GY2U000852.t1
chr01	GY2_uniform_reannotated_v2	exon	174010180	174010268	.	+	.	Parent=GY2U000852.t1
chr01	GY2_uniform_reannotated_v2	exon	174010346	174010399	.	+	.	Parent=GY2U000852.t1
chr01	GY2_uniform_reannotated_v2	exon	174010957	174011027	.	+	.	Parent=GY2U000852.t1
chr01	GY2_uniform_reannotated_v2	exon	174011129	174011210	.	+	.	Parent=GY2U000852.t1
chr01	GY2_uniform_reannotated_v2	exon	174011345	174011441	.	+	.	Parent=GY2U000852.t1
chr01	GY2_uniform_reannotated_v2	exon	174011538	174011902	.	+	.	Parent=GY2U000852.t1
chr01	GY2_uniform_reannotated_v2	CDS	174009611	174009681	.	+	0	Parent=GY2U000852.t1
chr01	GY2_uniform_reannotated_v2	CDS	174009806	174009917	.	+	1	Parent=GY2U000852.t1
chr01	GY2_uniform_reannotated_v2	CDS	174010081	174010099	.	+	0	Parent=GY2U000852.t1
chr01	GY2_uniform_reannotated_v2	CDS	174010180	174010268	.	+	2	Parent=GY2U000852.t1
chr01	GY2_uniform_reannotated_v2	CDS	174010346	174010399	.	+	0	Parent=GY2U000852.t1
chr01	GY2_uniform_reannotated_v2	CDS	174010957	174011027	.	+	0	Parent=GY2U000852.t1
chr01	GY2_uniform_reannotated_v2	CDS	174011129	174011210	.	+	1	Parent=GY2U000852.t1
chr01	GY2_uniform_reannotated_v2	CDS	174011345	174011441	.	+	0	Parent=GY2U000852.t1
chr01	GY2_uniform_reannotated_v2	CDS	174011538	174011608	.	+	2	Parent=GY2U000852.t1
chr01	GY2_uniform_reannotated_v2	transcript	174026877	174033191	.	-	.	ID=GY2U000853.t1;geneID=GY2U000853
chr01	GY2_uniform_reannotated_v2	exon	174026877	174027020	.	-	.	Parent=GY2U000853.t1
chr01	GY2_uniform_reannotated_v2	exon	174027289	174027363	.	-	.	Parent=GY2U000853.t1
chr01	GY2_uniform_reannotated_v2	exon	174027694	174027904	.	-	.	Parent=GY2U000853.t1
chr01	GY2_uniform_reannotated_v2	exon	174028643	174028767	.	-	.	Parent=GY2U000853.t1
chr01	GY2_uniform_reannotated_v2	exon	174028875	174028976	.	-	.	Parent=GY2U000853.t1
chr01	GY2_uniform_reannotated_v2	exon	174029413	174029475	.	-	.	Parent=GY2U000853.t1
chr01	GY2_uniform_reannotated_v2	exon	174029552	174029632	.	-	.	Parent=GY2U000853.t1
chr01	GY2_uniform_reannotated_v2	exon	174030964	174031075	.	-	.	Parent=GY2U000853.t1
chr01	GY2_uniform_reannotated_v2	exon	174031416	174031588	.	-	.	Parent=GY2U000853.t1
chr01	GY2_uniform_reannotated_v2	exon	174031717	174031824	.	-	.	Parent=GY2U000853.t1
chr01	GY2_uniform_reannotated_v2	exon	174032616	174032699	.	-	.	Parent=GY2U000853.t1
chr01	GY2_uniform_reannotated_v2	exon	174032839	174032901	.	-	.	Parent=GY2U000853.t1
chr01	GY2_uniform_reannotated_v2	exon	174033105	174033191	.	-	.	Parent=GY2U000853.t1
chr01	GY2_uniform_reannotated_v2	CDS	174026967	174027020	.	-	0	Parent=GY2U000853.t1
chr01	GY2_uniform_reannotated_v2	CDS	174027289	174027363	.	-	0	Parent=GY2U000853.t1
chr01	GY2_uniform_reannotated_v2	CDS	174027694	174027904	.	-	1	Parent=GY2U000853.t1
chr01	GY2_uniform_reannotated_v2	CDS	174028643	174028767	.	-	0	Parent=GY2U000853.t1
chr01	GY2_uniform_reannotated_v2	CDS	174028875	174028976	.	-	0	Parent=GY2U000853.t1
chr01	GY2_uniform_reannotated_v2	CDS	174029413	174029475	.	-	0	Parent=GY2U000853.t1
chr01	GY2_uniform_reannotated_v2	CDS	174029552	174029632	.	-	0	Parent=GY2U000853.t1
chr01	GY2_uniform_reannotated_v2	CDS	174030964	174031075	.	-	1	Parent=GY2U000853.t1
chr01	GY2_uniform_reannotated_v2	CDS	174031416	174031588	.	-	0	Parent=GY2U000853.t1
chr01	GY2_uniform_reannotated_v2	CDS	174031717	174031824	.	-	0	Parent=GY2U000853.t1
chr01	GY2_uniform_reannotated_v2	CDS	174032616	174032699	.	-	0	Parent=GY2U000853.t1
chr01	GY2_uniform_reannotated_v2	CDS	174032839	174032901	.	-	0	Parent=GY2U000853.t1
chr01	GY2_uniform_reannotated_v2	CDS	174033105	174033191	.	-	0	Parent=GY2U000853.t1
chr01	GY2_uniform_reannotated_v2	transcript	174081364	174082983	.	-	.	ID=GY2U000854.t1;geneID=GY2U000854
chr01	GY2_uniform_reannotated_v2	exon	174081364	174082983	.	-	.	Parent=GY2U000854.t1
chr01	GY2_uniform_reannotated_v2	CDS	174081584	174082000	.	-	0	Parent=GY2U000854.t1
chr01	GY2_uniform_reannotated_v2	transcript	174468928	174481071	.	+	.	ID=GY2U000855.t1;geneID=GY2U000855
chr01	GY2_uniform_reannotated_v2	exon	174468928	174469236	.	+	.	Parent=GY2U000855.t1
chr01	GY2_uniform_reannotated_v2	exon	174475545	174475695	.	+	.	Parent=GY2U000855.t1
chr01	GY2_uniform_reannotated_v2	exon	174475798	174475980	.	+	.	Parent=GY2U000855.t1
chr01	GY2_uniform_reannotated_v2	exon	174476657	174476731	.	+	.	Parent=GY2U000855.t1
chr01	GY2_uniform_reannotated_v2	exon	174476812	174476967	.	+	.	Parent=GY2U000855.t1
chr01	GY2_uniform_reannotated_v2	exon	174477177	174477275	.	+	.	Parent=GY2U000855.t1
chr01	GY2_uniform_reannotated_v2	exon	174477376	174477506	.	+	.	Parent=GY2U000855.t1
chr01	GY2_uniform_reannotated_v2	exon	174478877	174478958	.	+	.	Parent=GY2U000855.t1
chr01	GY2_uniform_reannotated_v2	exon	174480412	174481071	.	+	.	Parent=GY2U000855.t1
chr01	GY2_uniform_reannotated_v2	CDS	174468965	174469236	.	+	0	Parent=GY2U000855.t1
chr01	GY2_uniform_reannotated_v2	CDS	174475545	174475695	.	+	1	Parent=GY2U000855.t1
chr01	GY2_uniform_reannotated_v2	CDS	174475798	174475980	.	+	0	Parent=GY2U000855.t1
chr01	GY2_uniform_reannotated_v2	CDS	174476657	174476731	.	+	0	Parent=GY2U000855.t1
chr01	GY2_uniform_reannotated_v2	CDS	174476812	174476967	.	+	0	Parent=GY2U000855.t1
chr01	GY2_uniform_reannotated_v2	CDS	174477177	174477275	.	+	0	Parent=GY2U000855.t1
chr01	GY2_uniform_reannotated_v2	CDS	174477376	174477506	.	+	0	Parent=GY2U000855.t1
chr01	GY2_uniform_reannotated_v2	CDS	174478877	174478958	.	+	1	Parent=GY2U000855.t1
chr01	GY2_uniform_reannotated_v2	CDS	174480412	174480762	.	+	0	Parent=GY2U000855.t1
chr01	GY2_uniform_reannotated_v2	transcript	174502212	174503913	.	+	.	ID=GY2U000856.t1;geneID=GY2U000856
chr01	GY2_uniform_reannotated_v2	exon	174502212	174502852	.	+	.	Parent=GY2U000856.t1
chr01	GY2_uniform_reannotated_v2	exon	174503277	174503913	.	+	.	Parent=GY2U000856.t1
chr01	GY2_uniform_reannotated_v2	CDS	174502238	174502852	.	+	0	Parent=GY2U000856.t1
chr01	GY2_uniform_reannotated_v2	CDS	174503277	174503645	.	+	0	Parent=GY2U000856.t1
chr01	GY2_uniform_reannotated_v2	transcript	174515995	174533438	.	+	.	ID=GY2U000857.t1;geneID=GY2U000857
chr01	GY2_uniform_reannotated_v2	exon	174515995	174516644	.	+	.	Parent=GY2U000857.t1
chr01	GY2_uniform_reannotated_v2	exon	174517035	174517151	.	+	.	Parent=GY2U000857.t1
chr01	GY2_uniform_reannotated_v2	exon	174517246	174517311	.	+	.	Parent=GY2U000857.t1
chr01	GY2_uniform_reannotated_v2	exon	174517684	174517790	.	+	.	Parent=GY2U000857.t1
chr01	GY2_uniform_reannotated_v2	exon	174524602	174524683	.	+	.	Parent=GY2U000857.t1
chr01	GY2_uniform_reannotated_v2	exon	174526710	174527426	.	+	.	Parent=GY2U000857.t1
chr01	GY2_uniform_reannotated_v2	exon	174528186	174528309	.	+	.	Parent=GY2U000857.t1
chr01	GY2_uniform_reannotated_v2	exon	174528463	174528632	.	+	.	Parent=GY2U000857.t1
chr01	GY2_uniform_reannotated_v2	exon	174531990	174532064	.	+	.	Parent=GY2U000857.t1
chr01	GY2_uniform_reannotated_v2	exon	174532144	174532236	.	+	.	Parent=GY2U000857.t1
chr01	GY2_uniform_reannotated_v2	exon	174532433	174532570	.	+	.	Parent=GY2U000857.t1
chr01	GY2_uniform_reannotated_v2	exon	174532835	174533438	.	+	.	Parent=GY2U000857.t1
chr01	GY2_uniform_reannotated_v2	CDS	174516156	174516644	.	+	0	Parent=GY2U000857.t1
chr01	GY2_uniform_reannotated_v2	CDS	174517035	174517151	.	+	0	Parent=GY2U000857.t1
chr01	GY2_uniform_reannotated_v2	CDS	174517246	174517311	.	+	0	Parent=GY2U000857.t1
chr01	GY2_uniform_reannotated_v2	CDS	174517684	174517790	.	+	0	Parent=GY2U000857.t1
chr01	GY2_uniform_reannotated_v2	CDS	174524602	174524683	.	+	1	Parent=GY2U000857.t1
chr01	GY2_uniform_reannotated_v2	CDS	174526710	174527426	.	+	0	Parent=GY2U000857.t1
chr01	GY2_uniform_reannotated_v2	CDS	174528186	174528309	.	+	0	Parent=GY2U000857.t1
chr01	GY2_uniform_reannotated_v2	CDS	174528463	174528632	.	+	2	Parent=GY2U000857.t1
chr01	GY2_uniform_reannotated_v2	CDS	174531990	174532064	.	+	0	Parent=GY2U000857.t1
chr01	GY2_uniform_reannotated_v2	CDS	174532144	174532236	.	+	0	Parent=GY2U000857.t1
chr01	GY2_uniform_reannotated_v2	CDS	174532433	174532525	.	+	0	Parent=GY2U000857.t1
chr01	GY2_uniform_reannotated_v2	transcript	174614338	174617178	.	+	.	ID=GY2U000858.t1;geneID=GY2U000858
chr01	GY2_uniform_reannotated_v2	exon	174614338	174615830	.	+	.	Parent=GY2U000858.t1
chr01	GY2_uniform_reannotated_v2	exon	174616689	174617178	.	+	.	Parent=GY2U000858.t1
chr01	GY2_uniform_reannotated_v2	CDS	174615344	174615830	.	+	0	Parent=GY2U000858.t1
chr01	GY2_uniform_reannotated_v2	CDS	174616689	174616738	.	+	2	Parent=GY2U000858.t1
chr01	GY2_uniform_reannotated_v2	transcript	174618211	174619531	.	+	.	ID=GY2U000859.t1;geneID=GY2U000859
chr01	GY2_uniform_reannotated_v2	exon	174618211	174618374	.	+	.	Parent=GY2U000859.t1
chr01	GY2_uniform_reannotated_v2	exon	174618618	174618673	.	+	.	Parent=GY2U000859.t1
chr01	GY2_uniform_reannotated_v2	exon	174619521	174619531	.	+	.	Parent=GY2U000859.t1
chr01	GY2_uniform_reannotated_v2	CDS	174618211	174618374	.	+	0	Parent=GY2U000859.t1
chr01	GY2_uniform_reannotated_v2	CDS	174618618	174618673	.	+	1	Parent=GY2U000859.t1
chr01	GY2_uniform_reannotated_v2	CDS	174619521	174619531	.	+	2	Parent=GY2U000859.t1
chr01	GY2_uniform_reannotated_v2	transcript	174618211	174619531	.	+	.	ID=GY2U000859.t2;geneID=GY2U000859
chr01	GY2_uniform_reannotated_v2	exon	174618211	174618374	.	+	.	Parent=GY2U000859.t2
chr01	GY2_uniform_reannotated_v2	exon	174618630	174618673	.	+	.	Parent=GY2U000859.t2
chr01	GY2_uniform_reannotated_v2	exon	174619521	174619531	.	+	.	Parent=GY2U000859.t2
chr01	GY2_uniform_reannotated_v2	CDS	174618211	174618374	.	+	0	Parent=GY2U000859.t2
chr01	GY2_uniform_reannotated_v2	CDS	174618630	174618673	.	+	1	Parent=GY2U000859.t2
chr01	GY2_uniform_reannotated_v2	CDS	174619521	174619531	.	+	2	Parent=GY2U000859.t2
chr01	GY2_uniform_reannotated_v2	transcript	174625814	174631758	.	-	.	ID=GY2U000860.t1;geneID=GY2U000860
chr01	GY2_uniform_reannotated_v2	exon	174625814	174625980	.	-	.	Parent=GY2U000860.t1
chr01	GY2_uniform_reannotated_v2	exon	174629252	174629349	.	-	.	Parent=GY2U000860.t1
chr01	GY2_uniform_reannotated_v2	exon	174629947	174630132	.	-	.	Parent=GY2U000860.t1
chr01	GY2_uniform_reannotated_v2	exon	174630386	174630519	.	-	.	Parent=GY2U000860.t1
chr01	GY2_uniform_reannotated_v2	exon	174630696	174630879	.	-	.	Parent=GY2U000860.t1
chr01	GY2_uniform_reannotated_v2	exon	174631530	174631758	.	-	.	Parent=GY2U000860.t1
chr01	GY2_uniform_reannotated_v2	CDS	174629269	174629349	.	-	0	Parent=GY2U000860.t1
chr01	GY2_uniform_reannotated_v2	CDS	174629947	174630132	.	-	0	Parent=GY2U000860.t1
chr01	GY2_uniform_reannotated_v2	CDS	174630386	174630519	.	-	2	Parent=GY2U000860.t1
chr01	GY2_uniform_reannotated_v2	CDS	174630696	174630879	.	-	0	Parent=GY2U000860.t1
chr01	GY2_uniform_reannotated_v2	CDS	174631530	174631709	.	-	0	Parent=GY2U000860.t1
chr01	GY2_uniform_reannotated_v2	transcript	174826464	174834472	.	-	.	ID=GY2U000861.t1;geneID=GY2U000861
chr01	GY2_uniform_reannotated_v2	exon	174826464	174826823	.	-	.	Parent=GY2U000861.t1
chr01	GY2_uniform_reannotated_v2	exon	174828474	174828637	.	-	.	Parent=GY2U000861.t1
chr01	GY2_uniform_reannotated_v2	exon	174829965	174830101	.	-	.	Parent=GY2U000861.t1
chr01	GY2_uniform_reannotated_v2	exon	174831018	174831350	.	-	.	Parent=GY2U000861.t1
chr01	GY2_uniform_reannotated_v2	exon	174833252	174834472	.	-	.	Parent=GY2U000861.t1
chr01	GY2_uniform_reannotated_v2	CDS	174826632	174826823	.	-	0	Parent=GY2U000861.t1
chr01	GY2_uniform_reannotated_v2	CDS	174828474	174828637	.	-	2	Parent=GY2U000861.t1
chr01	GY2_uniform_reannotated_v2	CDS	174829965	174830101	.	-	1	Parent=GY2U000861.t1
chr01	GY2_uniform_reannotated_v2	CDS	174831018	174831350	.	-	1	Parent=GY2U000861.t1
chr01	GY2_uniform_reannotated_v2	CDS	174833252	174834450	.	-	0	Parent=GY2U000861.t1
chr01	GY2_uniform_reannotated_v2	transcript	174889147	174900624	.	-	.	ID=GY2U000862.t1;geneID=GY2U000862
chr01	GY2_uniform_reannotated_v2	exon	174889147	174890530	.	-	.	Parent=GY2U000862.t1
chr01	GY2_uniform_reannotated_v2	exon	174890962	174891130	.	-	.	Parent=GY2U000862.t1
chr01	GY2_uniform_reannotated_v2	exon	174893176	174893556	.	-	.	Parent=GY2U000862.t1
chr01	GY2_uniform_reannotated_v2	exon	174896256	174896342	.	-	.	Parent=GY2U000862.t1
chr01	GY2_uniform_reannotated_v2	exon	174896907	174897099	.	-	.	Parent=GY2U000862.t1
chr01	GY2_uniform_reannotated_v2	exon	174899910	174900087	.	-	.	Parent=GY2U000862.t1
chr01	GY2_uniform_reannotated_v2	exon	174900374	174900624	.	-	.	Parent=GY2U000862.t1
chr01	GY2_uniform_reannotated_v2	CDS	174889485	174890530	.	-	2	Parent=GY2U000862.t1
chr01	GY2_uniform_reannotated_v2	CDS	174890962	174891130	.	-	0	Parent=GY2U000862.t1
chr01	GY2_uniform_reannotated_v2	CDS	174893176	174893556	.	-	0	Parent=GY2U000862.t1
chr01	GY2_uniform_reannotated_v2	CDS	174896256	174896342	.	-	0	Parent=GY2U000862.t1
chr01	GY2_uniform_reannotated_v2	CDS	174896907	174897099	.	-	1	Parent=GY2U000862.t1
chr01	GY2_uniform_reannotated_v2	CDS	174899910	174899974	.	-	0	Parent=GY2U000862.t1
chr01	GY2_uniform_reannotated_v2	transcript	175016327	175017091	.	-	.	ID=GY2U000863.t1;geneID=GY2U000863
chr01	GY2_uniform_reannotated_v2	exon	175016327	175016573	.	-	.	Parent=GY2U000863.t1
chr01	GY2_uniform_reannotated_v2	exon	175016692	175017091	.	-	.	Parent=GY2U000863.t1
chr01	GY2_uniform_reannotated_v2	CDS	175016731	175017084	.	-	0	Parent=GY2U000863.t1
chr01	GY2_uniform_reannotated_v2	transcript	175069088	175091085	.	+	.	ID=GY2U000864.t2;geneID=GY2U000864
chr01	GY2_uniform_reannotated_v2	exon	175069088	175069325	.	+	.	Parent=GY2U000864.t2
chr01	GY2_uniform_reannotated_v2	exon	175071354	175071800	.	+	.	Parent=GY2U000864.t2
chr01	GY2_uniform_reannotated_v2	exon	175071879	175072032	.	+	.	Parent=GY2U000864.t2
chr01	GY2_uniform_reannotated_v2	exon	175089760	175090082	.	+	.	Parent=GY2U000864.t2
chr01	GY2_uniform_reannotated_v2	exon	175090178	175091085	.	+	.	Parent=GY2U000864.t2
chr01	GY2_uniform_reannotated_v2	CDS	175069088	175069325	.	+	0	Parent=GY2U000864.t2
chr01	GY2_uniform_reannotated_v2	CDS	175071354	175071800	.	+	2	Parent=GY2U000864.t2
chr01	GY2_uniform_reannotated_v2	CDS	175071879	175072032	.	+	2	Parent=GY2U000864.t2
chr01	GY2_uniform_reannotated_v2	CDS	175089760	175090082	.	+	1	Parent=GY2U000864.t2
chr01	GY2_uniform_reannotated_v2	CDS	175090178	175091085	.	+	2	Parent=GY2U000864.t2
chr01	GY2_uniform_reannotated_v2	transcript	175069088	175091085	.	+	.	ID=GY2U000864.t3;geneID=GY2U000864
chr01	GY2_uniform_reannotated_v2	exon	175069088	175069325	.	+	.	Parent=GY2U000864.t3
chr01	GY2_uniform_reannotated_v2	exon	175071363	175071800	.	+	.	Parent=GY2U000864.t3
chr01	GY2_uniform_reannotated_v2	exon	175071879	175072032	.	+	.	Parent=GY2U000864.t3
chr01	GY2_uniform_reannotated_v2	exon	175089760	175090082	.	+	.	Parent=GY2U000864.t3
chr01	GY2_uniform_reannotated_v2	exon	175090178	175091085	.	+	.	Parent=GY2U000864.t3
chr01	GY2_uniform_reannotated_v2	CDS	175069088	175069325	.	+	0	Parent=GY2U000864.t3
chr01	GY2_uniform_reannotated_v2	CDS	175071363	175071800	.	+	2	Parent=GY2U000864.t3
chr01	GY2_uniform_reannotated_v2	CDS	175071879	175072032	.	+	2	Parent=GY2U000864.t3
chr01	GY2_uniform_reannotated_v2	CDS	175089760	175090082	.	+	1	Parent=GY2U000864.t3
chr01	GY2_uniform_reannotated_v2	CDS	175090178	175091085	.	+	2	Parent=GY2U000864.t3
chr01	GY2_uniform_reannotated_v2	transcript	175069102	175091282	.	+	.	ID=GY2U000864.t1;geneID=GY2U000864
chr01	GY2_uniform_reannotated_v2	exon	175069102	175069325	.	+	.	Parent=GY2U000864.t1
chr01	GY2_uniform_reannotated_v2	exon	175071354	175072032	.	+	.	Parent=GY2U000864.t1
chr01	GY2_uniform_reannotated_v2	exon	175089760	175090082	.	+	.	Parent=GY2U000864.t1
chr01	GY2_uniform_reannotated_v2	exon	175090178	175091282	.	+	.	Parent=GY2U000864.t1
chr01	GY2_uniform_reannotated_v2	CDS	175069163	175069325	.	+	0	Parent=GY2U000864.t1
chr01	GY2_uniform_reannotated_v2	CDS	175071354	175072032	.	+	2	Parent=GY2U000864.t1
chr01	GY2_uniform_reannotated_v2	CDS	175089760	175090082	.	+	1	Parent=GY2U000864.t1
chr01	GY2_uniform_reannotated_v2	CDS	175090178	175091085	.	+	2	Parent=GY2U000864.t1
chr01	GY2_uniform_reannotated_v2	transcript	175092165	175094976	.	-	.	ID=GY2U000865.t1;geneID=GY2U000865
chr01	GY2_uniform_reannotated_v2	exon	175092165	175093039	.	-	.	Parent=GY2U000865.t1
chr01	GY2_uniform_reannotated_v2	exon	175094430	175094976	.	-	.	Parent=GY2U000865.t1
chr01	GY2_uniform_reannotated_v2	CDS	175092351	175093039	.	-	2	Parent=GY2U000865.t1
chr01	GY2_uniform_reannotated_v2	CDS	175094430	175094727	.	-	0	Parent=GY2U000865.t1
chr01	GY2_uniform_reannotated_v2	transcript	175092351	175094727	.	-	.	ID=GY2U000865.t2;geneID=GY2U000865
chr01	GY2_uniform_reannotated_v2	exon	175092351	175093039	.	-	.	Parent=GY2U000865.t2
chr01	GY2_uniform_reannotated_v2	exon	175094430	175094727	.	-	.	Parent=GY2U000865.t2
chr01	GY2_uniform_reannotated_v2	CDS	175092351	175093039	.	-	2	Parent=GY2U000865.t2
chr01	GY2_uniform_reannotated_v2	CDS	175094430	175094727	.	-	0	Parent=GY2U000865.t2
chr01	GY2_uniform_reannotated_v2	transcript	175283261	175285074	.	+	.	ID=GY2U000866.t1;geneID=GY2U000866
chr01	GY2_uniform_reannotated_v2	exon	175283261	175285074	.	+	.	Parent=GY2U000866.t1
chr01	GY2_uniform_reannotated_v2	CDS	175283317	175284879	.	+	0	Parent=GY2U000866.t1
chr01	GY2_uniform_reannotated_v2	transcript	175941504	175943673	.	-	.	ID=GY2U000867.t1;geneID=GY2U000867
chr01	GY2_uniform_reannotated_v2	exon	175941504	175943673	.	-	.	Parent=GY2U000867.t1
chr01	GY2_uniform_reannotated_v2	CDS	175941520	175943673	.	-	0	Parent=GY2U000867.t1
chr01	GY2_uniform_reannotated_v2	transcript	175945825	176011222	.	-	.	ID=GY2U000868.t1;geneID=GY2U000868
chr01	GY2_uniform_reannotated_v2	exon	175945825	175946618	.	-	.	Parent=GY2U000868.t1
chr01	GY2_uniform_reannotated_v2	exon	176007943	176008025	.	-	.	Parent=GY2U000868.t1
chr01	GY2_uniform_reannotated_v2	exon	176008529	176008595	.	-	.	Parent=GY2U000868.t1
chr01	GY2_uniform_reannotated_v2	exon	176008817	176009007	.	-	.	Parent=GY2U000868.t1
chr01	GY2_uniform_reannotated_v2	exon	176009824	176010227	.	-	.	Parent=GY2U000868.t1
chr01	GY2_uniform_reannotated_v2	exon	176010446	176011222	.	-	.	Parent=GY2U000868.t1
chr01	GY2_uniform_reannotated_v2	CDS	176007987	176008025	.	-	0	Parent=GY2U000868.t1
chr01	GY2_uniform_reannotated_v2	CDS	176008529	176008595	.	-	1	Parent=GY2U000868.t1
chr01	GY2_uniform_reannotated_v2	CDS	176008817	176009007	.	-	0	Parent=GY2U000868.t1
chr01	GY2_uniform_reannotated_v2	CDS	176009824	176010227	.	-	2	Parent=GY2U000868.t1
chr01	GY2_uniform_reannotated_v2	CDS	176010446	176011220	.	-	0	Parent=GY2U000868.t1
chr01	GY2_uniform_reannotated_v2	transcript	175997209	175998527	.	-	.	ID=GY2U000869.t1;geneID=GY2U000869
chr01	GY2_uniform_reannotated_v2	exon	175997209	175997324	.	-	.	Parent=GY2U000869.t1
chr01	GY2_uniform_reannotated_v2	exon	175997712	175997837	.	-	.	Parent=GY2U000869.t1
chr01	GY2_uniform_reannotated_v2	exon	175997922	175998377	.	-	.	Parent=GY2U000869.t1
chr01	GY2_uniform_reannotated_v2	exon	175998461	175998527	.	-	.	Parent=GY2U000869.t1
chr01	GY2_uniform_reannotated_v2	CDS	175997209	175997324	.	-	2	Parent=GY2U000869.t1
chr01	GY2_uniform_reannotated_v2	CDS	175997712	175997837	.	-	2	Parent=GY2U000869.t1
chr01	GY2_uniform_reannotated_v2	CDS	175997922	175998377	.	-	2	Parent=GY2U000869.t1
chr01	GY2_uniform_reannotated_v2	CDS	175998461	175998527	.	-	0	Parent=GY2U000869.t1
chr01	GY2_uniform_reannotated_v2	transcript	176423166	176764324	.	+	.	ID=GY2U000870.t1;geneID=GY2U000870
chr01	GY2_uniform_reannotated_v2	exon	176423166	176423256	.	+	.	Parent=GY2U000870.t1
chr01	GY2_uniform_reannotated_v2	exon	176423966	176424236	.	+	.	Parent=GY2U000870.t1
chr01	GY2_uniform_reannotated_v2	exon	176427915	176427978	.	+	.	Parent=GY2U000870.t1
chr01	GY2_uniform_reannotated_v2	exon	176429650	176429878	.	+	.	Parent=GY2U000870.t1
chr01	GY2_uniform_reannotated_v2	exon	176432320	176432475	.	+	.	Parent=GY2U000870.t1
chr01	GY2_uniform_reannotated_v2	exon	176439085	176439402	.	+	.	Parent=GY2U000870.t1
chr01	GY2_uniform_reannotated_v2	exon	176453104	176453326	.	+	.	Parent=GY2U000870.t1
chr01	GY2_uniform_reannotated_v2	exon	176471643	176471711	.	+	.	Parent=GY2U000870.t1
chr01	GY2_uniform_reannotated_v2	exon	176486018	176486458	.	+	.	Parent=GY2U000870.t1
chr01	GY2_uniform_reannotated_v2	exon	176511586	176511904	.	+	.	Parent=GY2U000870.t1
chr01	GY2_uniform_reannotated_v2	exon	176554079	176554540	.	+	.	Parent=GY2U000870.t1
chr01	GY2_uniform_reannotated_v2	exon	176554631	176554789	.	+	.	Parent=GY2U000870.t1
chr01	GY2_uniform_reannotated_v2	exon	176555114	176555263	.	+	.	Parent=GY2U000870.t1
chr01	GY2_uniform_reannotated_v2	exon	176578799	176578954	.	+	.	Parent=GY2U000870.t1
chr01	GY2_uniform_reannotated_v2	exon	176581045	176581086	.	+	.	Parent=GY2U000870.t1
chr01	GY2_uniform_reannotated_v2	exon	176581182	176581526	.	+	.	Parent=GY2U000870.t1
chr01	GY2_uniform_reannotated_v2	exon	176602459	176602629	.	+	.	Parent=GY2U000870.t1
chr01	GY2_uniform_reannotated_v2	exon	176610306	176610466	.	+	.	Parent=GY2U000870.t1
chr01	GY2_uniform_reannotated_v2	exon	176610563	176610872	.	+	.	Parent=GY2U000870.t1
chr01	GY2_uniform_reannotated_v2	exon	176610968	176611397	.	+	.	Parent=GY2U000870.t1
chr01	GY2_uniform_reannotated_v2	exon	176611539	176611869	.	+	.	Parent=GY2U000870.t1
chr01	GY2_uniform_reannotated_v2	exon	176612169	176612357	.	+	.	Parent=GY2U000870.t1
chr01	GY2_uniform_reannotated_v2	exon	176652924	176653188	.	+	.	Parent=GY2U000870.t1
chr01	GY2_uniform_reannotated_v2	exon	176653306	176653509	.	+	.	Parent=GY2U000870.t1
chr01	GY2_uniform_reannotated_v2	exon	176653584	176653805	.	+	.	Parent=GY2U000870.t1
chr01	GY2_uniform_reannotated_v2	exon	176653915	176654091	.	+	.	Parent=GY2U000870.t1
chr01	GY2_uniform_reannotated_v2	exon	176654300	176654421	.	+	.	Parent=GY2U000870.t1
chr01	GY2_uniform_reannotated_v2	exon	176683994	176684452	.	+	.	Parent=GY2U000870.t1
chr01	GY2_uniform_reannotated_v2	exon	176684556	176684775	.	+	.	Parent=GY2U000870.t1
chr01	GY2_uniform_reannotated_v2	exon	176721870	176722091	.	+	.	Parent=GY2U000870.t1
chr01	GY2_uniform_reannotated_v2	exon	176722224	176722679	.	+	.	Parent=GY2U000870.t1
chr01	GY2_uniform_reannotated_v2	exon	176722764	176723081	.	+	.	Parent=GY2U000870.t1
chr01	GY2_uniform_reannotated_v2	exon	176723168	176723620	.	+	.	Parent=GY2U000870.t1
chr01	GY2_uniform_reannotated_v2	exon	176723693	176723739	.	+	.	Parent=GY2U000870.t1
chr01	GY2_uniform_reannotated_v2	exon	176723846	176723939	.	+	.	Parent=GY2U000870.t1
chr01	GY2_uniform_reannotated_v2	exon	176724094	176724300	.	+	.	Parent=GY2U000870.t1
chr01	GY2_uniform_reannotated_v2	exon	176725468	176725593	.	+	.	Parent=GY2U000870.t1
chr01	GY2_uniform_reannotated_v2	exon	176725683	176726054	.	+	.	Parent=GY2U000870.t1
chr01	GY2_uniform_reannotated_v2	exon	176726151	176726382	.	+	.	Parent=GY2U000870.t1
chr01	GY2_uniform_reannotated_v2	exon	176729123	176729896	.	+	.	Parent=GY2U000870.t1
chr01	GY2_uniform_reannotated_v2	exon	176763732	176764324	.	+	.	Parent=GY2U000870.t1
chr01	GY2_uniform_reannotated_v2	CDS	176424115	176424236	.	+	0	Parent=GY2U000870.t1
chr01	GY2_uniform_reannotated_v2	CDS	176427915	176427978	.	+	1	Parent=GY2U000870.t1
chr01	GY2_uniform_reannotated_v2	CDS	176429650	176429878	.	+	0	Parent=GY2U000870.t1
chr01	GY2_uniform_reannotated_v2	CDS	176432320	176432475	.	+	2	Parent=GY2U000870.t1
chr01	GY2_uniform_reannotated_v2	CDS	176439085	176439402	.	+	2	Parent=GY2U000870.t1
chr01	GY2_uniform_reannotated_v2	CDS	176453104	176453326	.	+	2	Parent=GY2U000870.t1
chr01	GY2_uniform_reannotated_v2	CDS	176471643	176471711	.	+	1	Parent=GY2U000870.t1
chr01	GY2_uniform_reannotated_v2	CDS	176486018	176486458	.	+	1	Parent=GY2U000870.t1
chr01	GY2_uniform_reannotated_v2	CDS	176511586	176511904	.	+	1	Parent=GY2U000870.t1
chr01	GY2_uniform_reannotated_v2	CDS	176554079	176554540	.	+	0	Parent=GY2U000870.t1
chr01	GY2_uniform_reannotated_v2	CDS	176554631	176554789	.	+	0	Parent=GY2U000870.t1
chr01	GY2_uniform_reannotated_v2	CDS	176555114	176555263	.	+	0	Parent=GY2U000870.t1
chr01	GY2_uniform_reannotated_v2	CDS	176578799	176578954	.	+	0	Parent=GY2U000870.t1
chr01	GY2_uniform_reannotated_v2	CDS	176581045	176581086	.	+	0	Parent=GY2U000870.t1
chr01	GY2_uniform_reannotated_v2	CDS	176581182	176581526	.	+	0	Parent=GY2U000870.t1
chr01	GY2_uniform_reannotated_v2	CDS	176602459	176602629	.	+	0	Parent=GY2U000870.t1
chr01	GY2_uniform_reannotated_v2	CDS	176610306	176610466	.	+	0	Parent=GY2U000870.t1
chr01	GY2_uniform_reannotated_v2	CDS	176610563	176610872	.	+	1	Parent=GY2U000870.t1
chr01	GY2_uniform_reannotated_v2	CDS	176610968	176611397	.	+	0	Parent=GY2U000870.t1
chr01	GY2_uniform_reannotated_v2	CDS	176611539	176611869	.	+	2	Parent=GY2U000870.t1
chr01	GY2_uniform_reannotated_v2	CDS	176612169	176612357	.	+	1	Parent=GY2U000870.t1
chr01	GY2_uniform_reannotated_v2	CDS	176652924	176653188	.	+	1	Parent=GY2U000870.t1
chr01	GY2_uniform_reannotated_v2	CDS	176653306	176653509	.	+	0	Parent=GY2U000870.t1
chr01	GY2_uniform_reannotated_v2	CDS	176653584	176653805	.	+	0	Parent=GY2U000870.t1
chr01	GY2_uniform_reannotated_v2	CDS	176653915	176654091	.	+	0	Parent=GY2U000870.t1
chr01	GY2_uniform_reannotated_v2	CDS	176654300	176654421	.	+	0	Parent=GY2U000870.t1
chr01	GY2_uniform_reannotated_v2	CDS	176683994	176684452	.	+	1	Parent=GY2U000870.t1
chr01	GY2_uniform_reannotated_v2	CDS	176684556	176684775	.	+	1	Parent=GY2U000870.t1
chr01	GY2_uniform_reannotated_v2	CDS	176721870	176722091	.	+	0	Parent=GY2U000870.t1
chr01	GY2_uniform_reannotated_v2	CDS	176722224	176722679	.	+	0	Parent=GY2U000870.t1
chr01	GY2_uniform_reannotated_v2	CDS	176722764	176723081	.	+	0	Parent=GY2U000870.t1
chr01	GY2_uniform_reannotated_v2	CDS	176723168	176723620	.	+	0	Parent=GY2U000870.t1
chr01	GY2_uniform_reannotated_v2	CDS	176723693	176723739	.	+	0	Parent=GY2U000870.t1
chr01	GY2_uniform_reannotated_v2	CDS	176723846	176723939	.	+	1	Parent=GY2U000870.t1
chr01	GY2_uniform_reannotated_v2	CDS	176724094	176724300	.	+	0	Parent=GY2U000870.t1
chr01	GY2_uniform_reannotated_v2	CDS	176725468	176725593	.	+	0	Parent=GY2U000870.t1
chr01	GY2_uniform_reannotated_v2	CDS	176725683	176726054	.	+	0	Parent=GY2U000870.t1
chr01	GY2_uniform_reannotated_v2	CDS	176726151	176726382	.	+	0	Parent=GY2U000870.t1
chr01	GY2_uniform_reannotated_v2	CDS	176729123	176729823	.	+	2	Parent=GY2U000870.t1
chr01	GY2_uniform_reannotated_v2	transcript	176841927	176882559	.	+	.	ID=GY2U000871.t1;geneID=GY2U000871
chr01	GY2_uniform_reannotated_v2	exon	176841927	176842343	.	+	.	Parent=GY2U000871.t1
chr01	GY2_uniform_reannotated_v2	exon	176842617	176842729	.	+	.	Parent=GY2U000871.t1
chr01	GY2_uniform_reannotated_v2	exon	176843028	176843866	.	+	.	Parent=GY2U000871.t1
chr01	GY2_uniform_reannotated_v2	exon	176844316	176844430	.	+	.	Parent=GY2U000871.t1
chr01	GY2_uniform_reannotated_v2	exon	176881866	176882209	.	+	.	Parent=GY2U000871.t1
chr01	GY2_uniform_reannotated_v2	exon	176882298	176882559	.	+	.	Parent=GY2U000871.t1
chr01	GY2_uniform_reannotated_v2	CDS	176841986	176842343	.	+	0	Parent=GY2U000871.t1
chr01	GY2_uniform_reannotated_v2	CDS	176842617	176842729	.	+	2	Parent=GY2U000871.t1
chr01	GY2_uniform_reannotated_v2	CDS	176843028	176843866	.	+	0	Parent=GY2U000871.t1
chr01	GY2_uniform_reannotated_v2	CDS	176844316	176844430	.	+	1	Parent=GY2U000871.t1
chr01	GY2_uniform_reannotated_v2	CDS	176881866	176882209	.	+	0	Parent=GY2U000871.t1
chr01	GY2_uniform_reannotated_v2	CDS	176882298	176882415	.	+	1	Parent=GY2U000871.t1
chr01	GY2_uniform_reannotated_v2	transcript	176899039	176941164	.	+	.	ID=GY2U000872.t1;geneID=GY2U000872
chr01	GY2_uniform_reannotated_v2	exon	176899039	176899497	.	+	.	Parent=GY2U000872.t1
chr01	GY2_uniform_reannotated_v2	exon	176932867	176932966	.	+	.	Parent=GY2U000872.t1
chr01	GY2_uniform_reannotated_v2	exon	176933452	176933666	.	+	.	Parent=GY2U000872.t1
chr01	GY2_uniform_reannotated_v2	exon	176933753	176933947	.	+	.	Parent=GY2U000872.t1
chr01	GY2_uniform_reannotated_v2	exon	176934027	176934801	.	+	.	Parent=GY2U000872.t1
chr01	GY2_uniform_reannotated_v2	exon	176941056	176941164	.	+	.	Parent=GY2U000872.t1
chr01	GY2_uniform_reannotated_v2	CDS	176933454	176933666	.	+	0	Parent=GY2U000872.t1
chr01	GY2_uniform_reannotated_v2	CDS	176933753	176933947	.	+	0	Parent=GY2U000872.t1
chr01	GY2_uniform_reannotated_v2	CDS	176934027	176934801	.	+	0	Parent=GY2U000872.t1
chr01	GY2_uniform_reannotated_v2	CDS	176941056	176941117	.	+	2	Parent=GY2U000872.t1
chr01	GY2_uniform_reannotated_v2	transcript	176913585	176915260	.	-	.	ID=GY2U000873.t1;geneID=GY2U000873
chr01	GY2_uniform_reannotated_v2	exon	176913585	176915260	.	-	.	Parent=GY2U000873.t1
chr01	GY2_uniform_reannotated_v2	CDS	176913784	176915238	.	-	0	Parent=GY2U000873.t1
chr01	GY2_uniform_reannotated_v2	transcript	177480258	177484067	.	-	.	ID=GY2U000874.t1;geneID=GY2U000874
chr01	GY2_uniform_reannotated_v2	exon	177480258	177480342	.	-	.	Parent=GY2U000874.t1
chr01	GY2_uniform_reannotated_v2	exon	177480432	177480526	.	-	.	Parent=GY2U000874.t1
chr01	GY2_uniform_reannotated_v2	exon	177480609	177480677	.	-	.	Parent=GY2U000874.t1
chr01	GY2_uniform_reannotated_v2	exon	177482209	177482314	.	-	.	Parent=GY2U000874.t1
chr01	GY2_uniform_reannotated_v2	exon	177482455	177482574	.	-	.	Parent=GY2U000874.t1
chr01	GY2_uniform_reannotated_v2	exon	177483819	177483955	.	-	.	Parent=GY2U000874.t1
chr01	GY2_uniform_reannotated_v2	exon	177484038	177484067	.	-	.	Parent=GY2U000874.t1
chr01	GY2_uniform_reannotated_v2	CDS	177480258	177480342	.	-	1	Parent=GY2U000874.t1
chr01	GY2_uniform_reannotated_v2	CDS	177480432	177480526	.	-	0	Parent=GY2U000874.t1
chr01	GY2_uniform_reannotated_v2	CDS	177480609	177480677	.	-	0	Parent=GY2U000874.t1
chr01	GY2_uniform_reannotated_v2	CDS	177482209	177482314	.	-	1	Parent=GY2U000874.t1
chr01	GY2_uniform_reannotated_v2	CDS	177482455	177482574	.	-	1	Parent=GY2U000874.t1
chr01	GY2_uniform_reannotated_v2	CDS	177483819	177483955	.	-	0	Parent=GY2U000874.t1
chr01	GY2_uniform_reannotated_v2	CDS	177484038	177484067	.	-	0	Parent=GY2U000874.t1
chr01	GY2_uniform_reannotated_v2	transcript	177485551	177488569	.	-	.	ID=GY2U000875.t1;geneID=GY2U000875
chr01	GY2_uniform_reannotated_v2	exon	177485551	177486068	.	-	.	Parent=GY2U000875.t1
chr01	GY2_uniform_reannotated_v2	exon	177486166	177486450	.	-	.	Parent=GY2U000875.t1
chr01	GY2_uniform_reannotated_v2	exon	177486542	177486823	.	-	.	Parent=GY2U000875.t1
chr01	GY2_uniform_reannotated_v2	exon	177486909	177487216	.	-	.	Parent=GY2U000875.t1
chr01	GY2_uniform_reannotated_v2	exon	177487314	177487587	.	-	.	Parent=GY2U000875.t1
chr01	GY2_uniform_reannotated_v2	exon	177488032	177488303	.	-	.	Parent=GY2U000875.t1
chr01	GY2_uniform_reannotated_v2	exon	177488450	177488569	.	-	.	Parent=GY2U000875.t1
chr01	GY2_uniform_reannotated_v2	CDS	177485922	177486068	.	-	0	Parent=GY2U000875.t1
chr01	GY2_uniform_reannotated_v2	CDS	177486166	177486450	.	-	0	Parent=GY2U000875.t1
chr01	GY2_uniform_reannotated_v2	CDS	177486542	177486823	.	-	0	Parent=GY2U000875.t1
chr01	GY2_uniform_reannotated_v2	CDS	177486909	177487216	.	-	2	Parent=GY2U000875.t1
chr01	GY2_uniform_reannotated_v2	CDS	177487314	177487587	.	-	0	Parent=GY2U000875.t1
chr01	GY2_uniform_reannotated_v2	CDS	177488032	177488303	.	-	2	Parent=GY2U000875.t1
chr01	GY2_uniform_reannotated_v2	CDS	177488450	177488561	.	-	0	Parent=GY2U000875.t1
chr01	GY2_uniform_reannotated_v2	transcript	177518615	177520488	.	-	.	ID=GY2U000876.t1;geneID=GY2U000876
chr01	GY2_uniform_reannotated_v2	exon	177518615	177518735	.	-	.	Parent=GY2U000876.t1
chr01	GY2_uniform_reannotated_v2	exon	177518876	177518995	.	-	.	Parent=GY2U000876.t1
chr01	GY2_uniform_reannotated_v2	exon	177520240	177520376	.	-	.	Parent=GY2U000876.t1
chr01	GY2_uniform_reannotated_v2	exon	177520459	177520488	.	-	.	Parent=GY2U000876.t1
chr01	GY2_uniform_reannotated_v2	CDS	177518615	177518735	.	-	1	Parent=GY2U000876.t1
chr01	GY2_uniform_reannotated_v2	CDS	177518876	177518995	.	-	1	Parent=GY2U000876.t1
chr01	GY2_uniform_reannotated_v2	CDS	177520240	177520376	.	-	0	Parent=GY2U000876.t1
chr01	GY2_uniform_reannotated_v2	CDS	177520459	177520488	.	-	0	Parent=GY2U000876.t1
chr01	GY2_uniform_reannotated_v2	transcript	177522055	177526036	.	-	.	ID=GY2U000877.t1;geneID=GY2U000877
chr01	GY2_uniform_reannotated_v2	exon	177522055	177522509	.	-	.	Parent=GY2U000877.t1
chr01	GY2_uniform_reannotated_v2	exon	177522607	177522891	.	-	.	Parent=GY2U000877.t1
chr01	GY2_uniform_reannotated_v2	exon	177522983	177523264	.	-	.	Parent=GY2U000877.t1
chr01	GY2_uniform_reannotated_v2	exon	177523350	177523657	.	-	.	Parent=GY2U000877.t1
chr01	GY2_uniform_reannotated_v2	exon	177523808	177524081	.	-	.	Parent=GY2U000877.t1
chr01	GY2_uniform_reannotated_v2	exon	177524526	177524797	.	-	.	Parent=GY2U000877.t1
chr01	GY2_uniform_reannotated_v2	exon	177524944	177525094	.	-	.	Parent=GY2U000877.t1
chr01	GY2_uniform_reannotated_v2	exon	177525189	177525353	.	-	.	Parent=GY2U000877.t1
chr01	GY2_uniform_reannotated_v2	exon	177525497	177525655	.	-	.	Parent=GY2U000877.t1
chr01	GY2_uniform_reannotated_v2	exon	177525899	177526036	.	-	.	Parent=GY2U000877.t1
chr01	GY2_uniform_reannotated_v2	CDS	177522363	177522509	.	-	0	Parent=GY2U000877.t1
chr01	GY2_uniform_reannotated_v2	CDS	177522607	177522891	.	-	0	Parent=GY2U000877.t1
chr01	GY2_uniform_reannotated_v2	CDS	177522983	177523264	.	-	0	Parent=GY2U000877.t1
chr01	GY2_uniform_reannotated_v2	CDS	177523350	177523657	.	-	2	Parent=GY2U000877.t1
chr01	GY2_uniform_reannotated_v2	CDS	177523808	177524081	.	-	0	Parent=GY2U000877.t1
chr01	GY2_uniform_reannotated_v2	CDS	177524526	177524797	.	-	2	Parent=GY2U000877.t1
chr01	GY2_uniform_reannotated_v2	CDS	177524944	177525094	.	-	0	Parent=GY2U000877.t1
chr01	GY2_uniform_reannotated_v2	CDS	177525189	177525353	.	-	0	Parent=GY2U000877.t1
chr01	GY2_uniform_reannotated_v2	CDS	177525497	177525655	.	-	0	Parent=GY2U000877.t1
chr01	GY2_uniform_reannotated_v2	CDS	177525899	177525988	.	-	0	Parent=GY2U000877.t1
chr01	GY2_uniform_reannotated_v2	transcript	177630465	177646058	.	-	.	ID=GY2U000878.t1;geneID=GY2U000878
chr01	GY2_uniform_reannotated_v2	exon	177630465	177630951	.	-	.	Parent=GY2U000878.t1
chr01	GY2_uniform_reannotated_v2	exon	177631041	177631135	.	-	.	Parent=GY2U000878.t1
chr01	GY2_uniform_reannotated_v2	exon	177631218	177631286	.	-	.	Parent=GY2U000878.t1
chr01	GY2_uniform_reannotated_v2	exon	177633029	177633134	.	-	.	Parent=GY2U000878.t1
chr01	GY2_uniform_reannotated_v2	exon	177633275	177633394	.	-	.	Parent=GY2U000878.t1
chr01	GY2_uniform_reannotated_v2	exon	177635139	177635275	.	-	.	Parent=GY2U000878.t1
chr01	GY2_uniform_reannotated_v2	exon	177635358	177635444	.	-	.	Parent=GY2U000878.t1
chr01	GY2_uniform_reannotated_v2	exon	177635581	177635607	.	-	.	Parent=GY2U000878.t1
chr01	GY2_uniform_reannotated_v2	exon	177645524	177646058	.	-	.	Parent=GY2U000878.t1
chr01	GY2_uniform_reannotated_v2	CDS	177630867	177630951	.	-	1	Parent=GY2U000878.t1
chr01	GY2_uniform_reannotated_v2	CDS	177631041	177631135	.	-	0	Parent=GY2U000878.t1
chr01	GY2_uniform_reannotated_v2	CDS	177631218	177631286	.	-	0	Parent=GY2U000878.t1
chr01	GY2_uniform_reannotated_v2	CDS	177633029	177633134	.	-	1	Parent=GY2U000878.t1
chr01	GY2_uniform_reannotated_v2	CDS	177633275	177633394	.	-	1	Parent=GY2U000878.t1
chr01	GY2_uniform_reannotated_v2	CDS	177635139	177635275	.	-	0	Parent=GY2U000878.t1
chr01	GY2_uniform_reannotated_v2	CDS	177635358	177635444	.	-	0	Parent=GY2U000878.t1
chr01	GY2_uniform_reannotated_v2	CDS	177635581	177635607	.	-	0	Parent=GY2U000878.t1
chr01	GY2_uniform_reannotated_v2	CDS	177645524	177645823	.	-	0	Parent=GY2U000878.t1
chr01	GY2_uniform_reannotated_v2	transcript	177647139	177651126	.	-	.	ID=GY2U000879.t1;geneID=GY2U000879
chr01	GY2_uniform_reannotated_v2	exon	177647139	177647690	.	-	.	Parent=GY2U000879.t1
chr01	GY2_uniform_reannotated_v2	exon	177647788	177648072	.	-	.	Parent=GY2U000879.t1
chr01	GY2_uniform_reannotated_v2	exon	177648164	177648445	.	-	.	Parent=GY2U000879.t1
chr01	GY2_uniform_reannotated_v2	exon	177648531	177648838	.	-	.	Parent=GY2U000879.t1
chr01	GY2_uniform_reannotated_v2	exon	177648954	177649227	.	-	.	Parent=GY2U000879.t1
chr01	GY2_uniform_reannotated_v2	exon	177649387	177649434	.	-	.	Parent=GY2U000879.t1
chr01	GY2_uniform_reannotated_v2	exon	177649641	177649912	.	-	.	Parent=GY2U000879.t1
chr01	GY2_uniform_reannotated_v2	exon	177650059	177650209	.	-	.	Parent=GY2U000879.t1
chr01	GY2_uniform_reannotated_v2	exon	177650301	177650465	.	-	.	Parent=GY2U000879.t1
chr01	GY2_uniform_reannotated_v2	exon	177650604	177650762	.	-	.	Parent=GY2U000879.t1
chr01	GY2_uniform_reannotated_v2	exon	177650988	177651126	.	-	.	Parent=GY2U000879.t1
chr01	GY2_uniform_reannotated_v2	CDS	177647544	177647690	.	-	0	Parent=GY2U000879.t1
chr01	GY2_uniform_reannotated_v2	CDS	177647788	177648072	.	-	0	Parent=GY2U000879.t1
chr01	GY2_uniform_reannotated_v2	CDS	177648164	177648445	.	-	0	Parent=GY2U000879.t1
chr01	GY2_uniform_reannotated_v2	CDS	177648531	177648838	.	-	2	Parent=GY2U000879.t1
chr01	GY2_uniform_reannotated_v2	CDS	177648954	177649227	.	-	0	Parent=GY2U000879.t1
chr01	GY2_uniform_reannotated_v2	CDS	177649387	177649434	.	-	0	Parent=GY2U000879.t1
chr01	GY2_uniform_reannotated_v2	CDS	177649641	177649912	.	-	2	Parent=GY2U000879.t1
chr01	GY2_uniform_reannotated_v2	CDS	177650059	177650209	.	-	0	Parent=GY2U000879.t1
chr01	GY2_uniform_reannotated_v2	CDS	177650301	177650465	.	-	0	Parent=GY2U000879.t1
chr01	GY2_uniform_reannotated_v2	CDS	177650604	177650762	.	-	0	Parent=GY2U000879.t1
chr01	GY2_uniform_reannotated_v2	CDS	177650988	177651074	.	-	0	Parent=GY2U000879.t1
chr01	GY2_uniform_reannotated_v2	transcript	177881206	178153468	.	-	.	ID=GY2U000880.t1;geneID=GY2U000880
chr01	GY2_uniform_reannotated_v2	exon	177881206	177881847	.	-	.	Parent=GY2U000880.t1
chr01	GY2_uniform_reannotated_v2	exon	177882223	177882613	.	-	.	Parent=GY2U000880.t1
chr01	GY2_uniform_reannotated_v2	exon	177883193	177883360	.	-	.	Parent=GY2U000880.t1
chr01	GY2_uniform_reannotated_v2	exon	177883443	177883784	.	-	.	Parent=GY2U000880.t1
chr01	GY2_uniform_reannotated_v2	exon	177884595	177884783	.	-	.	Parent=GY2U000880.t1
chr01	GY2_uniform_reannotated_v2	exon	177884876	177884977	.	-	.	Parent=GY2U000880.t1
chr01	GY2_uniform_reannotated_v2	exon	177886466	177886538	.	-	.	Parent=GY2U000880.t1
chr01	GY2_uniform_reannotated_v2	exon	177892753	177892892	.	-	.	Parent=GY2U000880.t1
chr01	GY2_uniform_reannotated_v2	exon	177893094	177893318	.	-	.	Parent=GY2U000880.t1
chr01	GY2_uniform_reannotated_v2	exon	177975689	177975944	.	-	.	Parent=GY2U000880.t1
chr01	GY2_uniform_reannotated_v2	exon	177985062	177985180	.	-	.	Parent=GY2U000880.t1
chr01	GY2_uniform_reannotated_v2	exon	177985338	177985691	.	-	.	Parent=GY2U000880.t1
chr01	GY2_uniform_reannotated_v2	exon	178046247	178046347	.	-	.	Parent=GY2U000880.t1
chr01	GY2_uniform_reannotated_v2	exon	178047239	178049138	.	-	.	Parent=GY2U000880.t1
chr01	GY2_uniform_reannotated_v2	exon	178052011	178054083	.	-	.	Parent=GY2U000880.t1
chr01	GY2_uniform_reannotated_v2	exon	178063213	178063464	.	-	.	Parent=GY2U000880.t1
chr01	GY2_uniform_reannotated_v2	exon	178064207	178064284	.	-	.	Parent=GY2U000880.t1
chr01	GY2_uniform_reannotated_v2	exon	178064378	178064551	.	-	.	Parent=GY2U000880.t1
chr01	GY2_uniform_reannotated_v2	exon	178128500	178128725	.	-	.	Parent=GY2U000880.t1
chr01	GY2_uniform_reannotated_v2	exon	178130110	178130369	.	-	.	Parent=GY2U000880.t1
chr01	GY2_uniform_reannotated_v2	exon	178130624	178130884	.	-	.	Parent=GY2U000880.t1
chr01	GY2_uniform_reannotated_v2	exon	178145101	178145212	.	-	.	Parent=GY2U000880.t1
chr01	GY2_uniform_reannotated_v2	exon	178153060	178153468	.	-	.	Parent=GY2U000880.t1
chr01	GY2_uniform_reannotated_v2	CDS	177881741	177881847	.	-	2	Parent=GY2U000880.t1
chr01	GY2_uniform_reannotated_v2	CDS	177882223	177882613	.	-	0	Parent=GY2U000880.t1
chr01	GY2_uniform_reannotated_v2	CDS	177883193	177883360	.	-	0	Parent=GY2U000880.t1
chr01	GY2_uniform_reannotated_v2	CDS	177883443	177883784	.	-	0	Parent=GY2U000880.t1
chr01	GY2_uniform_reannotated_v2	CDS	177884595	177884783	.	-	0	Parent=GY2U000880.t1
chr01	GY2_uniform_reannotated_v2	CDS	177884876	177884977	.	-	0	Parent=GY2U000880.t1
chr01	GY2_uniform_reannotated_v2	CDS	177886466	177886538	.	-	1	Parent=GY2U000880.t1
chr01	GY2_uniform_reannotated_v2	CDS	177892753	177892892	.	-	0	Parent=GY2U000880.t1
chr01	GY2_uniform_reannotated_v2	CDS	177893094	177893318	.	-	0	Parent=GY2U000880.t1
chr01	GY2_uniform_reannotated_v2	CDS	177975689	177975944	.	-	1	Parent=GY2U000880.t1
chr01	GY2_uniform_reannotated_v2	CDS	177985062	177985180	.	-	0	Parent=GY2U000880.t1
chr01	GY2_uniform_reannotated_v2	CDS	177985338	177985691	.	-	0	Parent=GY2U000880.t1
chr01	GY2_uniform_reannotated_v2	CDS	178046247	178046347	.	-	2	Parent=GY2U000880.t1
chr01	GY2_uniform_reannotated_v2	CDS	178047239	178049138	.	-	0	Parent=GY2U000880.t1
chr01	GY2_uniform_reannotated_v2	CDS	178052011	178054083	.	-	0	Parent=GY2U000880.t1
chr01	GY2_uniform_reannotated_v2	CDS	178063213	178063464	.	-	0	Parent=GY2U000880.t1
chr01	GY2_uniform_reannotated_v2	CDS	178064207	178064284	.	-	0	Parent=GY2U000880.t1
chr01	GY2_uniform_reannotated_v2	CDS	178064378	178064551	.	-	0	Parent=GY2U000880.t1
chr01	GY2_uniform_reannotated_v2	CDS	178128500	178128725	.	-	1	Parent=GY2U000880.t1
chr01	GY2_uniform_reannotated_v2	CDS	178130110	178130369	.	-	0	Parent=GY2U000880.t1
chr01	GY2_uniform_reannotated_v2	CDS	178130624	178130884	.	-	0	Parent=GY2U000880.t1
chr01	GY2_uniform_reannotated_v2	CDS	178145101	178145212	.	-	1	Parent=GY2U000880.t1
chr01	GY2_uniform_reannotated_v2	CDS	178153060	178153130	.	-	0	Parent=GY2U000880.t1
chr01	GY2_uniform_reannotated_v2	transcript	178076893	178078073	.	+	.	ID=GY2U000881.t1;geneID=GY2U000881
chr01	GY2_uniform_reannotated_v2	exon	178076893	178077103	.	+	.	Parent=GY2U000881.t1
chr01	GY2_uniform_reannotated_v2	exon	178077177	178077307	.	+	.	Parent=GY2U000881.t1
chr01	GY2_uniform_reannotated_v2	exon	178077386	178077461	.	+	.	Parent=GY2U000881.t1
chr01	GY2_uniform_reannotated_v2	exon	178077556	178078073	.	+	.	Parent=GY2U000881.t1
chr01	GY2_uniform_reannotated_v2	CDS	178076941	178077103	.	+	0	Parent=GY2U000881.t1
chr01	GY2_uniform_reannotated_v2	CDS	178077177	178077307	.	+	2	Parent=GY2U000881.t1
chr01	GY2_uniform_reannotated_v2	CDS	178077386	178077461	.	+	0	Parent=GY2U000881.t1
chr01	GY2_uniform_reannotated_v2	CDS	178077556	178077827	.	+	2	Parent=GY2U000881.t1
chr01	GY2_uniform_reannotated_v2	transcript	178120453	178122420	.	-	.	ID=GY2U000882.t1;geneID=GY2U000882
chr01	GY2_uniform_reannotated_v2	exon	178120453	178120892	.	-	.	Parent=GY2U000882.t1
chr01	GY2_uniform_reannotated_v2	exon	178120978	178121169	.	-	.	Parent=GY2U000882.t1
chr01	GY2_uniform_reannotated_v2	exon	178121244	178121399	.	-	.	Parent=GY2U000882.t1
chr01	GY2_uniform_reannotated_v2	exon	178121538	178121699	.	-	.	Parent=GY2U000882.t1
chr01	GY2_uniform_reannotated_v2	exon	178121798	178121918	.	-	.	Parent=GY2U000882.t1
chr01	GY2_uniform_reannotated_v2	exon	178121996	178122196	.	-	.	Parent=GY2U000882.t1
chr01	GY2_uniform_reannotated_v2	exon	178122285	178122420	.	-	.	Parent=GY2U000882.t1
chr01	GY2_uniform_reannotated_v2	CDS	178120807	178120892	.	-	2	Parent=GY2U000882.t1
chr01	GY2_uniform_reannotated_v2	CDS	178120978	178121169	.	-	2	Parent=GY2U000882.t1
chr01	GY2_uniform_reannotated_v2	CDS	178121244	178121399	.	-	2	Parent=GY2U000882.t1
chr01	GY2_uniform_reannotated_v2	CDS	178121538	178121699	.	-	2	Parent=GY2U000882.t1
chr01	GY2_uniform_reannotated_v2	CDS	178121798	178121909	.	-	0	Parent=GY2U000882.t1
chr01	GY2_uniform_reannotated_v2	transcript	178337779	178341905	.	-	.	ID=GY2U000883.t1;geneID=GY2U000883
chr01	GY2_uniform_reannotated_v2	exon	178337779	178338166	.	-	.	Parent=GY2U000883.t1
chr01	GY2_uniform_reannotated_v2	exon	178338466	178338623	.	-	.	Parent=GY2U000883.t1
chr01	GY2_uniform_reannotated_v2	exon	178338799	178339031	.	-	.	Parent=GY2U000883.t1
chr01	GY2_uniform_reannotated_v2	exon	178340537	178340823	.	-	.	Parent=GY2U000883.t1
chr01	GY2_uniform_reannotated_v2	exon	178340924	178341229	.	-	.	Parent=GY2U000883.t1
chr01	GY2_uniform_reannotated_v2	exon	178341574	178341905	.	-	.	Parent=GY2U000883.t1
chr01	GY2_uniform_reannotated_v2	CDS	178338065	178338166	.	-	0	Parent=GY2U000883.t1
chr01	GY2_uniform_reannotated_v2	CDS	178338466	178338623	.	-	2	Parent=GY2U000883.t1
chr01	GY2_uniform_reannotated_v2	CDS	178338799	178339031	.	-	1	Parent=GY2U000883.t1
chr01	GY2_uniform_reannotated_v2	CDS	178340537	178340823	.	-	0	Parent=GY2U000883.t1
chr01	GY2_uniform_reannotated_v2	CDS	178340924	178341229	.	-	0	Parent=GY2U000883.t1
chr01	GY2_uniform_reannotated_v2	CDS	178341574	178341744	.	-	0	Parent=GY2U000883.t1
chr01	GY2_uniform_reannotated_v2	transcript	178379079	178389291	.	+	.	ID=GY2U000884.t1;geneID=GY2U000884
chr01	GY2_uniform_reannotated_v2	exon	178379079	178379338	.	+	.	Parent=GY2U000884.t1
chr01	GY2_uniform_reannotated_v2	exon	178380079	178380126	.	+	.	Parent=GY2U000884.t1
chr01	GY2_uniform_reannotated_v2	exon	178381234	178381271	.	+	.	Parent=GY2U000884.t1
chr01	GY2_uniform_reannotated_v2	exon	178388928	178389291	.	+	.	Parent=GY2U000884.t1
chr01	GY2_uniform_reannotated_v2	CDS	178379104	178379338	.	+	0	Parent=GY2U000884.t1
chr01	GY2_uniform_reannotated_v2	CDS	178380079	178380126	.	+	2	Parent=GY2U000884.t1
chr01	GY2_uniform_reannotated_v2	CDS	178381234	178381271	.	+	2	Parent=GY2U000884.t1
chr01	GY2_uniform_reannotated_v2	CDS	178388928	178389134	.	+	0	Parent=GY2U000884.t1
chr01	GY2_uniform_reannotated_v2	transcript	178379122	178381283	.	+	.	ID=GY2U000884.t2;geneID=GY2U000884
chr01	GY2_uniform_reannotated_v2	exon	178379122	178379338	.	+	.	Parent=GY2U000884.t2
chr01	GY2_uniform_reannotated_v2	exon	178380079	178380126	.	+	.	Parent=GY2U000884.t2
chr01	GY2_uniform_reannotated_v2	exon	178381234	178381283	.	+	.	Parent=GY2U000884.t2
chr01	GY2_uniform_reannotated_v2	CDS	178379122	178379338	.	+	0	Parent=GY2U000884.t2
chr01	GY2_uniform_reannotated_v2	CDS	178380079	178380126	.	+	2	Parent=GY2U000884.t2
chr01	GY2_uniform_reannotated_v2	CDS	178381234	178381283	.	+	2	Parent=GY2U000884.t2
chr01	GY2_uniform_reannotated_v2	transcript	178391128	178394278	.	-	.	ID=GY2U000885.t1;geneID=GY2U000885
chr01	GY2_uniform_reannotated_v2	exon	178391128	178391508	.	-	.	Parent=GY2U000885.t1
chr01	GY2_uniform_reannotated_v2	exon	178391962	178392129	.	-	.	Parent=GY2U000885.t1
chr01	GY2_uniform_reannotated_v2	exon	178392225	178392383	.	-	.	Parent=GY2U000885.t1
chr01	GY2_uniform_reannotated_v2	exon	178393842	178394278	.	-	.	Parent=GY2U000885.t1
chr01	GY2_uniform_reannotated_v2	CDS	178391407	178391508	.	-	0	Parent=GY2U000885.t1
chr01	GY2_uniform_reannotated_v2	CDS	178391962	178392129	.	-	0	Parent=GY2U000885.t1
chr01	GY2_uniform_reannotated_v2	CDS	178392225	178392383	.	-	0	Parent=GY2U000885.t1
chr01	GY2_uniform_reannotated_v2	CDS	178393842	178394174	.	-	0	Parent=GY2U000885.t1
chr01	GY2_uniform_reannotated_v2	transcript	178513312	178516910	.	-	.	ID=GY2U000886.t1;geneID=GY2U000886
chr01	GY2_uniform_reannotated_v2	exon	178513312	178513731	.	-	.	Parent=GY2U000886.t1
chr01	GY2_uniform_reannotated_v2	exon	178513850	178514003	.	-	.	Parent=GY2U000886.t1
chr01	GY2_uniform_reannotated_v2	exon	178514122	178514635	.	-	.	Parent=GY2U000886.t1
chr01	GY2_uniform_reannotated_v2	exon	178515308	178515421	.	-	.	Parent=GY2U000886.t1
chr01	GY2_uniform_reannotated_v2	exon	178516664	178516910	.	-	.	Parent=GY2U000886.t1
chr01	GY2_uniform_reannotated_v2	CDS	178513529	178513731	.	-	2	Parent=GY2U000886.t1
chr01	GY2_uniform_reannotated_v2	CDS	178513850	178514003	.	-	0	Parent=GY2U000886.t1
chr01	GY2_uniform_reannotated_v2	CDS	178514122	178514635	.	-	1	Parent=GY2U000886.t1
chr01	GY2_uniform_reannotated_v2	CDS	178515308	178515421	.	-	1	Parent=GY2U000886.t1
chr01	GY2_uniform_reannotated_v2	CDS	178516664	178516782	.	-	0	Parent=GY2U000886.t1
chr01	GY2_uniform_reannotated_v2	transcript	178686335	178690740	.	-	.	ID=GY2U000887.t1;geneID=GY2U000887
chr01	GY2_uniform_reannotated_v2	exon	178686335	178686796	.	-	.	Parent=GY2U000887.t1
chr01	GY2_uniform_reannotated_v2	exon	178686909	178687062	.	-	.	Parent=GY2U000887.t1
chr01	GY2_uniform_reannotated_v2	exon	178687184	178687697	.	-	.	Parent=GY2U000887.t1
chr01	GY2_uniform_reannotated_v2	exon	178689262	178689375	.	-	.	Parent=GY2U000887.t1
chr01	GY2_uniform_reannotated_v2	exon	178690479	178690740	.	-	.	Parent=GY2U000887.t1
chr01	GY2_uniform_reannotated_v2	CDS	178686582	178686796	.	-	2	Parent=GY2U000887.t1
chr01	GY2_uniform_reannotated_v2	CDS	178686909	178687062	.	-	0	Parent=GY2U000887.t1
chr01	GY2_uniform_reannotated_v2	CDS	178687184	178687697	.	-	1	Parent=GY2U000887.t1
chr01	GY2_uniform_reannotated_v2	CDS	178689262	178689375	.	-	1	Parent=GY2U000887.t1
chr01	GY2_uniform_reannotated_v2	CDS	178690479	178690597	.	-	0	Parent=GY2U000887.t1
chr01	GY2_uniform_reannotated_v2	transcript	178807577	178820599	.	-	.	ID=GY2U000888.t1;geneID=GY2U000888
chr01	GY2_uniform_reannotated_v2	exon	178807577	178808140	.	-	.	Parent=GY2U000888.t1
chr01	GY2_uniform_reannotated_v2	exon	178808341	178808494	.	-	.	Parent=GY2U000888.t1
chr01	GY2_uniform_reannotated_v2	exon	178808973	178809492	.	-	.	Parent=GY2U000888.t1
chr01	GY2_uniform_reannotated_v2	exon	178809748	178809861	.	-	.	Parent=GY2U000888.t1
chr01	GY2_uniform_reannotated_v2	exon	178820358	178820599	.	-	.	Parent=GY2U000888.t1
chr01	GY2_uniform_reannotated_v2	CDS	178807917	178808140	.	-	2	Parent=GY2U000888.t1
chr01	GY2_uniform_reannotated_v2	CDS	178808341	178808494	.	-	0	Parent=GY2U000888.t1
chr01	GY2_uniform_reannotated_v2	CDS	178808973	178809492	.	-	1	Parent=GY2U000888.t1
chr01	GY2_uniform_reannotated_v2	CDS	178809748	178809861	.	-	1	Parent=GY2U000888.t1
chr01	GY2_uniform_reannotated_v2	CDS	178820358	178820479	.	-	0	Parent=GY2U000888.t1
chr01	GY2_uniform_reannotated_v2	transcript	178825066	178830356	.	-	.	ID=GY2U000889.t1;geneID=GY2U000889
chr01	GY2_uniform_reannotated_v2	exon	178825066	178825539	.	-	.	Parent=GY2U000889.t1
chr01	GY2_uniform_reannotated_v2	exon	178825634	178825766	.	-	.	Parent=GY2U000889.t1
chr01	GY2_uniform_reannotated_v2	exon	178826131	178826247	.	-	.	Parent=GY2U000889.t1
chr01	GY2_uniform_reannotated_v2	exon	178826454	178826610	.	-	.	Parent=GY2U000889.t1
chr01	GY2_uniform_reannotated_v2	exon	178826724	178826865	.	-	.	Parent=GY2U000889.t1
chr01	GY2_uniform_reannotated_v2	exon	178826987	178827077	.	-	.	Parent=GY2U000889.t1
chr01	GY2_uniform_reannotated_v2	exon	178827454	178827560	.	-	.	Parent=GY2U000889.t1
chr01	GY2_uniform_reannotated_v2	exon	178827855	178828010	.	-	.	Parent=GY2U000889.t1
chr01	GY2_uniform_reannotated_v2	exon	178828262	178828432	.	-	.	Parent=GY2U000889.t1
chr01	GY2_uniform_reannotated_v2	exon	178828648	178828789	.	-	.	Parent=GY2U000889.t1
chr01	GY2_uniform_reannotated_v2	exon	178828989	178829108	.	-	.	Parent=GY2U000889.t1
chr01	GY2_uniform_reannotated_v2	exon	178829203	178829325	.	-	.	Parent=GY2U000889.t1
chr01	GY2_uniform_reannotated_v2	exon	178829473	178829523	.	-	.	Parent=GY2U000889.t1
chr01	GY2_uniform_reannotated_v2	exon	178829687	178829808	.	-	.	Parent=GY2U000889.t1
chr01	GY2_uniform_reannotated_v2	exon	178829992	178830065	.	-	.	Parent=GY2U000889.t1
chr01	GY2_uniform_reannotated_v2	exon	178830213	178830356	.	-	.	Parent=GY2U000889.t1
chr01	GY2_uniform_reannotated_v2	CDS	178825282	178825539	.	-	0	Parent=GY2U000889.t1
chr01	GY2_uniform_reannotated_v2	CDS	178825634	178825766	.	-	1	Parent=GY2U000889.t1
chr01	GY2_uniform_reannotated_v2	CDS	178826131	178826247	.	-	1	Parent=GY2U000889.t1
chr01	GY2_uniform_reannotated_v2	CDS	178826454	178826610	.	-	2	Parent=GY2U000889.t1
chr01	GY2_uniform_reannotated_v2	CDS	178826724	178826865	.	-	0	Parent=GY2U000889.t1
chr01	GY2_uniform_reannotated_v2	CDS	178826987	178827077	.	-	1	Parent=GY2U000889.t1
chr01	GY2_uniform_reannotated_v2	CDS	178827454	178827560	.	-	0	Parent=GY2U000889.t1
chr01	GY2_uniform_reannotated_v2	CDS	178827855	178828010	.	-	0	Parent=GY2U000889.t1
chr01	GY2_uniform_reannotated_v2	CDS	178828262	178828432	.	-	0	Parent=GY2U000889.t1
chr01	GY2_uniform_reannotated_v2	CDS	178828648	178828789	.	-	1	Parent=GY2U000889.t1
chr01	GY2_uniform_reannotated_v2	CDS	178828989	178829108	.	-	1	Parent=GY2U000889.t1
chr01	GY2_uniform_reannotated_v2	CDS	178829203	178829325	.	-	1	Parent=GY2U000889.t1
chr01	GY2_uniform_reannotated_v2	CDS	178829473	178829523	.	-	1	Parent=GY2U000889.t1
chr01	GY2_uniform_reannotated_v2	CDS	178829687	178829808	.	-	0	Parent=GY2U000889.t1
chr01	GY2_uniform_reannotated_v2	CDS	178829992	178830033	.	-	0	Parent=GY2U000889.t1
chr01	GY2_uniform_reannotated_v2	transcript	178957298	178963611	.	-	.	ID=GY2U000890.t1;geneID=GY2U000890
chr01	GY2_uniform_reannotated_v2	exon	178957298	178957537	.	-	.	Parent=GY2U000890.t1
chr01	GY2_uniform_reannotated_v2	exon	178957658	178957793	.	-	.	Parent=GY2U000890.t1
chr01	GY2_uniform_reannotated_v2	exon	178958027	178958143	.	-	.	Parent=GY2U000890.t1
chr01	GY2_uniform_reannotated_v2	exon	178958523	178958682	.	-	.	Parent=GY2U000890.t1
chr01	GY2_uniform_reannotated_v2	exon	178958770	178958911	.	-	.	Parent=GY2U000890.t1
chr01	GY2_uniform_reannotated_v2	exon	178959213	178959303	.	-	.	Parent=GY2U000890.t1
chr01	GY2_uniform_reannotated_v2	exon	178959516	178959622	.	-	.	Parent=GY2U000890.t1
chr01	GY2_uniform_reannotated_v2	exon	178959811	178959960	.	-	.	Parent=GY2U000890.t1
chr01	GY2_uniform_reannotated_v2	exon	178960113	178960283	.	-	.	Parent=GY2U000890.t1
chr01	GY2_uniform_reannotated_v2	exon	178960406	178960547	.	-	.	Parent=GY2U000890.t1
chr01	GY2_uniform_reannotated_v2	exon	178961239	178961358	.	-	.	Parent=GY2U000890.t1
chr01	GY2_uniform_reannotated_v2	exon	178961446	178961568	.	-	.	Parent=GY2U000890.t1
chr01	GY2_uniform_reannotated_v2	exon	178961890	178961940	.	-	.	Parent=GY2U000890.t1
chr01	GY2_uniform_reannotated_v2	exon	178963553	178963611	.	-	.	Parent=GY2U000890.t1
chr01	GY2_uniform_reannotated_v2	CDS	178957298	178957537	.	-	0	Parent=GY2U000890.t1
chr01	GY2_uniform_reannotated_v2	CDS	178957658	178957793	.	-	1	Parent=GY2U000890.t1
chr01	GY2_uniform_reannotated_v2	CDS	178958027	178958143	.	-	1	Parent=GY2U000890.t1
chr01	GY2_uniform_reannotated_v2	CDS	178958523	178958682	.	-	2	Parent=GY2U000890.t1
chr01	GY2_uniform_reannotated_v2	CDS	178958770	178958911	.	-	0	Parent=GY2U000890.t1
chr01	GY2_uniform_reannotated_v2	CDS	178959213	178959303	.	-	1	Parent=GY2U000890.t1
chr01	GY2_uniform_reannotated_v2	CDS	178959516	178959622	.	-	0	Parent=GY2U000890.t1
chr01	GY2_uniform_reannotated_v2	CDS	178959811	178959960	.	-	0	Parent=GY2U000890.t1
chr01	GY2_uniform_reannotated_v2	CDS	178960113	178960283	.	-	0	Parent=GY2U000890.t1
chr01	GY2_uniform_reannotated_v2	CDS	178960406	178960547	.	-	1	Parent=GY2U000890.t1
chr01	GY2_uniform_reannotated_v2	CDS	178961239	178961358	.	-	1	Parent=GY2U000890.t1
chr01	GY2_uniform_reannotated_v2	CDS	178961446	178961568	.	-	1	Parent=GY2U000890.t1
chr01	GY2_uniform_reannotated_v2	CDS	178961890	178961940	.	-	1	Parent=GY2U000890.t1
chr01	GY2_uniform_reannotated_v2	CDS	178963553	178963611	.	-	0	Parent=GY2U000890.t1
chr01	GY2_uniform_reannotated_v2	transcript	179007947	179043180	.	-	.	ID=GY2U000891.t1;geneID=GY2U000891
chr01	GY2_uniform_reannotated_v2	exon	179007947	179008342	.	-	.	Parent=GY2U000891.t1
chr01	GY2_uniform_reannotated_v2	exon	179017269	179017429	.	-	.	Parent=GY2U000891.t1
chr01	GY2_uniform_reannotated_v2	exon	179018583	179018628	.	-	.	Parent=GY2U000891.t1
chr01	GY2_uniform_reannotated_v2	exon	179039536	179039603	.	-	.	Parent=GY2U000891.t1
chr01	GY2_uniform_reannotated_v2	exon	179040387	179040467	.	-	.	Parent=GY2U000891.t1
chr01	GY2_uniform_reannotated_v2	exon	179040586	179040630	.	-	.	Parent=GY2U000891.t1
chr01	GY2_uniform_reannotated_v2	exon	179040725	179040789	.	-	.	Parent=GY2U000891.t1
chr01	GY2_uniform_reannotated_v2	exon	179041686	179041756	.	-	.	Parent=GY2U000891.t1
chr01	GY2_uniform_reannotated_v2	exon	179042568	179042634	.	-	.	Parent=GY2U000891.t1
chr01	GY2_uniform_reannotated_v2	exon	179042726	179042849	.	-	.	Parent=GY2U000891.t1
chr01	GY2_uniform_reannotated_v2	exon	179043078	179043180	.	-	.	Parent=GY2U000891.t1
chr01	GY2_uniform_reannotated_v2	CDS	179008273	179008342	.	-	1	Parent=GY2U000891.t1
chr01	GY2_uniform_reannotated_v2	CDS	179017269	179017429	.	-	0	Parent=GY2U000891.t1
chr01	GY2_uniform_reannotated_v2	CDS	179018583	179018628	.	-	1	Parent=GY2U000891.t1
chr01	GY2_uniform_reannotated_v2	CDS	179039536	179039603	.	-	0	Parent=GY2U000891.t1
chr01	GY2_uniform_reannotated_v2	CDS	179040387	179040467	.	-	0	Parent=GY2U000891.t1
chr01	GY2_uniform_reannotated_v2	CDS	179040586	179040630	.	-	0	Parent=GY2U000891.t1
chr01	GY2_uniform_reannotated_v2	CDS	179040725	179040789	.	-	2	Parent=GY2U000891.t1
chr01	GY2_uniform_reannotated_v2	CDS	179041686	179041756	.	-	1	Parent=GY2U000891.t1
chr01	GY2_uniform_reannotated_v2	CDS	179042568	179042634	.	-	2	Parent=GY2U000891.t1
chr01	GY2_uniform_reannotated_v2	CDS	179042726	179042837	.	-	0	Parent=GY2U000891.t1
chr01	GY2_uniform_reannotated_v2	transcript	179119354	179127332	.	+	.	ID=GY2U000892.t1;geneID=GY2U000892
chr01	GY2_uniform_reannotated_v2	exon	179119354	179119923	.	+	.	Parent=GY2U000892.t1
chr01	GY2_uniform_reannotated_v2	exon	179121059	179121861	.	+	.	Parent=GY2U000892.t1
chr01	GY2_uniform_reannotated_v2	exon	179122029	179122358	.	+	.	Parent=GY2U000892.t1
chr01	GY2_uniform_reannotated_v2	exon	179122527	179122757	.	+	.	Parent=GY2U000892.t1
chr01	GY2_uniform_reannotated_v2	exon	179123852	179124013	.	+	.	Parent=GY2U000892.t1
chr01	GY2_uniform_reannotated_v2	exon	179124215	179124424	.	+	.	Parent=GY2U000892.t1
chr01	GY2_uniform_reannotated_v2	exon	179124556	179124603	.	+	.	Parent=GY2U000892.t1
chr01	GY2_uniform_reannotated_v2	exon	179124709	179124767	.	+	.	Parent=GY2U000892.t1
chr01	GY2_uniform_reannotated_v2	exon	179124862	179124994	.	+	.	Parent=GY2U000892.t1
chr01	GY2_uniform_reannotated_v2	exon	179125101	179125175	.	+	.	Parent=GY2U000892.t1
chr01	GY2_uniform_reannotated_v2	exon	179125258	179125338	.	+	.	Parent=GY2U000892.t1
chr01	GY2_uniform_reannotated_v2	exon	179126552	179126620	.	+	.	Parent=GY2U000892.t1
chr01	GY2_uniform_reannotated_v2	exon	179126748	179127332	.	+	.	Parent=GY2U000892.t1
chr01	GY2_uniform_reannotated_v2	CDS	179121064	179121861	.	+	0	Parent=GY2U000892.t1
chr01	GY2_uniform_reannotated_v2	CDS	179122029	179122358	.	+	0	Parent=GY2U000892.t1
chr01	GY2_uniform_reannotated_v2	CDS	179122527	179122757	.	+	0	Parent=GY2U000892.t1
chr01	GY2_uniform_reannotated_v2	CDS	179123852	179124013	.	+	0	Parent=GY2U000892.t1
chr01	GY2_uniform_reannotated_v2	CDS	179124215	179124424	.	+	0	Parent=GY2U000892.t1
chr01	GY2_uniform_reannotated_v2	CDS	179124556	179124603	.	+	0	Parent=GY2U000892.t1
chr01	GY2_uniform_reannotated_v2	CDS	179124709	179124767	.	+	0	Parent=GY2U000892.t1
chr01	GY2_uniform_reannotated_v2	CDS	179124862	179124994	.	+	1	Parent=GY2U000892.t1
chr01	GY2_uniform_reannotated_v2	CDS	179125101	179125175	.	+	0	Parent=GY2U000892.t1
chr01	GY2_uniform_reannotated_v2	CDS	179125258	179125338	.	+	0	Parent=GY2U000892.t1
chr01	GY2_uniform_reannotated_v2	CDS	179126552	179126620	.	+	0	Parent=GY2U000892.t1
chr01	GY2_uniform_reannotated_v2	CDS	179126748	179126966	.	+	0	Parent=GY2U000892.t1
chr01	GY2_uniform_reannotated_v2	transcript	179467171	179479299	.	-	.	ID=GY2U000893.t1;geneID=GY2U000893
chr01	GY2_uniform_reannotated_v2	exon	179467171	179467503	.	-	.	Parent=GY2U000893.t1
chr01	GY2_uniform_reannotated_v2	exon	179468421	179468542	.	-	.	Parent=GY2U000893.t1
chr01	GY2_uniform_reannotated_v2	exon	179468627	179468764	.	-	.	Parent=GY2U000893.t1
chr01	GY2_uniform_reannotated_v2	exon	179477736	179477871	.	-	.	Parent=GY2U000893.t1
chr01	GY2_uniform_reannotated_v2	exon	179479142	179479299	.	-	.	Parent=GY2U000893.t1
chr01	GY2_uniform_reannotated_v2	CDS	179467344	179467503	.	-	1	Parent=GY2U000893.t1
chr01	GY2_uniform_reannotated_v2	CDS	179468421	179468542	.	-	0	Parent=GY2U000893.t1
chr01	GY2_uniform_reannotated_v2	CDS	179468627	179468764	.	-	0	Parent=GY2U000893.t1
chr01	GY2_uniform_reannotated_v2	CDS	179477736	179477871	.	-	1	Parent=GY2U000893.t1
chr01	GY2_uniform_reannotated_v2	CDS	179479142	179479188	.	-	0	Parent=GY2U000893.t1
chr01	GY2_uniform_reannotated_v2	transcript	179467344	179479188	.	-	.	ID=GY2U000893.t2;geneID=GY2U000893
chr01	GY2_uniform_reannotated_v2	exon	179467344	179467503	.	-	.	Parent=GY2U000893.t2
chr01	GY2_uniform_reannotated_v2	exon	179468421	179468542	.	-	.	Parent=GY2U000893.t2
chr01	GY2_uniform_reannotated_v2	exon	179468627	179468764	.	-	.	Parent=GY2U000893.t2
chr01	GY2_uniform_reannotated_v2	exon	179477736	179477871	.	-	.	Parent=GY2U000893.t2
chr01	GY2_uniform_reannotated_v2	exon	179479142	179479188	.	-	.	Parent=GY2U000893.t2
chr01	GY2_uniform_reannotated_v2	CDS	179467344	179467503	.	-	1	Parent=GY2U000893.t2
chr01	GY2_uniform_reannotated_v2	CDS	179468421	179468542	.	-	0	Parent=GY2U000893.t2
chr01	GY2_uniform_reannotated_v2	CDS	179468627	179468764	.	-	0	Parent=GY2U000893.t2
chr01	GY2_uniform_reannotated_v2	CDS	179477736	179477871	.	-	1	Parent=GY2U000893.t2
chr01	GY2_uniform_reannotated_v2	CDS	179479142	179479188	.	-	0	Parent=GY2U000893.t2
chr01	GY2_uniform_reannotated_v2	transcript	179716689	179750930	.	+	.	ID=GY2U000894.t1;geneID=GY2U000894
chr01	GY2_uniform_reannotated_v2	exon	179716689	179716869	.	+	.	Parent=GY2U000894.t1
chr01	GY2_uniform_reannotated_v2	exon	179717057	179717247	.	+	.	Parent=GY2U000894.t1
chr01	GY2_uniform_reannotated_v2	exon	179739844	179739922	.	+	.	Parent=GY2U000894.t1
chr01	GY2_uniform_reannotated_v2	exon	179747387	179747448	.	+	.	Parent=GY2U000894.t1
chr01	GY2_uniform_reannotated_v2	exon	179749644	179749743	.	+	.	Parent=GY2U000894.t1
chr01	GY2_uniform_reannotated_v2	exon	179749840	179749881	.	+	.	Parent=GY2U000894.t1
chr01	GY2_uniform_reannotated_v2	exon	179749967	179750050	.	+	.	Parent=GY2U000894.t1
chr01	GY2_uniform_reannotated_v2	exon	179750167	179750321	.	+	.	Parent=GY2U000894.t1
chr01	GY2_uniform_reannotated_v2	exon	179750426	179750930	.	+	.	Parent=GY2U000894.t1
chr01	GY2_uniform_reannotated_v2	CDS	179717066	179717247	.	+	0	Parent=GY2U000894.t1
chr01	GY2_uniform_reannotated_v2	CDS	179739844	179739922	.	+	1	Parent=GY2U000894.t1
chr01	GY2_uniform_reannotated_v2	CDS	179747387	179747448	.	+	0	Parent=GY2U000894.t1
chr01	GY2_uniform_reannotated_v2	CDS	179749644	179749743	.	+	1	Parent=GY2U000894.t1
chr01	GY2_uniform_reannotated_v2	CDS	179749840	179749881	.	+	0	Parent=GY2U000894.t1
chr01	GY2_uniform_reannotated_v2	CDS	179749967	179750050	.	+	0	Parent=GY2U000894.t1
chr01	GY2_uniform_reannotated_v2	CDS	179750167	179750321	.	+	0	Parent=GY2U000894.t1
chr01	GY2_uniform_reannotated_v2	CDS	179750426	179750480	.	+	1	Parent=GY2U000894.t1
chr01	GY2_uniform_reannotated_v2	transcript	179738816	179768749	.	-	.	ID=GY2U000895.t1;geneID=GY2U000895
chr01	GY2_uniform_reannotated_v2	exon	179738816	179739021	.	-	.	Parent=GY2U000895.t1
chr01	GY2_uniform_reannotated_v2	exon	179747384	179747431	.	-	.	Parent=GY2U000895.t1
chr01	GY2_uniform_reannotated_v2	exon	179763394	179763471	.	-	.	Parent=GY2U000895.t1
chr01	GY2_uniform_reannotated_v2	exon	179765022	179765160	.	-	.	Parent=GY2U000895.t1
chr01	GY2_uniform_reannotated_v2	exon	179766321	179766368	.	-	.	Parent=GY2U000895.t1
chr01	GY2_uniform_reannotated_v2	exon	179767366	179768749	.	-	.	Parent=GY2U000895.t1
chr01	GY2_uniform_reannotated_v2	CDS	179738981	179739021	.	-	2	Parent=GY2U000895.t1
chr01	GY2_uniform_reannotated_v2	CDS	179747384	179747431	.	-	2	Parent=GY2U000895.t1
chr01	GY2_uniform_reannotated_v2	CDS	179763394	179763471	.	-	2	Parent=GY2U000895.t1
chr01	GY2_uniform_reannotated_v2	CDS	179765022	179765160	.	-	0	Parent=GY2U000895.t1
chr01	GY2_uniform_reannotated_v2	CDS	179766321	179766368	.	-	0	Parent=GY2U000895.t1
chr01	GY2_uniform_reannotated_v2	CDS	179767366	179767383	.	-	0	Parent=GY2U000895.t1
chr01	GY2_uniform_reannotated_v2	transcript	180245482	180251730	.	-	.	ID=GY2U000896.t1;geneID=GY2U000896
chr01	GY2_uniform_reannotated_v2	exon	180245482	180246308	.	-	.	Parent=GY2U000896.t1
chr01	GY2_uniform_reannotated_v2	exon	180246397	180246579	.	-	.	Parent=GY2U000896.t1
chr01	GY2_uniform_reannotated_v2	exon	180246866	180247118	.	-	.	Parent=GY2U000896.t1
chr01	GY2_uniform_reannotated_v2	exon	180247318	180247881	.	-	.	Parent=GY2U000896.t1
chr01	GY2_uniform_reannotated_v2	exon	180250487	180250584	.	-	.	Parent=GY2U000896.t1
chr01	GY2_uniform_reannotated_v2	exon	180251120	180251730	.	-	.	Parent=GY2U000896.t1
chr01	GY2_uniform_reannotated_v2	CDS	180245694	180246308	.	-	0	Parent=GY2U000896.t1
chr01	GY2_uniform_reannotated_v2	CDS	180246397	180246579	.	-	0	Parent=GY2U000896.t1
chr01	GY2_uniform_reannotated_v2	CDS	180246866	180247118	.	-	1	Parent=GY2U000896.t1
chr01	GY2_uniform_reannotated_v2	CDS	180247318	180247881	.	-	1	Parent=GY2U000896.t1
chr01	GY2_uniform_reannotated_v2	CDS	180250487	180250584	.	-	0	Parent=GY2U000896.t1
chr01	GY2_uniform_reannotated_v2	CDS	180251120	180251626	.	-	0	Parent=GY2U000896.t1
chr01	GY2_uniform_reannotated_v2	transcript	180338276	180346598	.	+	.	ID=GY2U000897.t1;geneID=GY2U000897
chr01	GY2_uniform_reannotated_v2	exon	180338276	180338496	.	+	.	Parent=GY2U000897.t1
chr01	GY2_uniform_reannotated_v2	exon	180338630	180338680	.	+	.	Parent=GY2U000897.t1
chr01	GY2_uniform_reannotated_v2	exon	180338790	180338876	.	+	.	Parent=GY2U000897.t1
chr01	GY2_uniform_reannotated_v2	exon	180339220	180339341	.	+	.	Parent=GY2U000897.t1
chr01	GY2_uniform_reannotated_v2	exon	180339484	180339560	.	+	.	Parent=GY2U000897.t1
chr01	GY2_uniform_reannotated_v2	exon	180339647	180339771	.	+	.	Parent=GY2U000897.t1
chr01	GY2_uniform_reannotated_v2	exon	180343250	180343342	.	+	.	Parent=GY2U000897.t1
chr01	GY2_uniform_reannotated_v2	exon	180343853	180343945	.	+	.	Parent=GY2U000897.t1
chr01	GY2_uniform_reannotated_v2	exon	180344032	180344229	.	+	.	Parent=GY2U000897.t1
chr01	GY2_uniform_reannotated_v2	exon	180344368	180344472	.	+	.	Parent=GY2U000897.t1
chr01	GY2_uniform_reannotated_v2	exon	180345232	180345297	.	+	.	Parent=GY2U000897.t1
chr01	GY2_uniform_reannotated_v2	exon	180345408	180345485	.	+	.	Parent=GY2U000897.t1
chr01	GY2_uniform_reannotated_v2	exon	180345691	180345802	.	+	.	Parent=GY2U000897.t1
chr01	GY2_uniform_reannotated_v2	exon	180345878	180345988	.	+	.	Parent=GY2U000897.t1
chr01	GY2_uniform_reannotated_v2	exon	180346094	180346598	.	+	.	Parent=GY2U000897.t1
chr01	GY2_uniform_reannotated_v2	CDS	180338404	180338496	.	+	0	Parent=GY2U000897.t1
chr01	GY2_uniform_reannotated_v2	CDS	180338630	180338680	.	+	0	Parent=GY2U000897.t1
chr01	GY2_uniform_reannotated_v2	CDS	180338790	180338876	.	+	0	Parent=GY2U000897.t1
chr01	GY2_uniform_reannotated_v2	CDS	180339220	180339341	.	+	0	Parent=GY2U000897.t1
chr01	GY2_uniform_reannotated_v2	CDS	180339484	180339560	.	+	1	Parent=GY2U000897.t1
chr01	GY2_uniform_reannotated_v2	CDS	180339647	180339771	.	+	2	Parent=GY2U000897.t1
chr01	GY2_uniform_reannotated_v2	CDS	180343250	180343342	.	+	0	Parent=GY2U000897.t1
chr01	GY2_uniform_reannotated_v2	CDS	180343853	180343945	.	+	0	Parent=GY2U000897.t1
chr01	GY2_uniform_reannotated_v2	CDS	180344032	180344229	.	+	0	Parent=GY2U000897.t1
chr01	GY2_uniform_reannotated_v2	CDS	180344368	180344472	.	+	0	Parent=GY2U000897.t1
chr01	GY2_uniform_reannotated_v2	CDS	180345232	180345297	.	+	0	Parent=GY2U000897.t1
chr01	GY2_uniform_reannotated_v2	CDS	180345408	180345485	.	+	0	Parent=GY2U000897.t1
chr01	GY2_uniform_reannotated_v2	CDS	180345691	180345802	.	+	0	Parent=GY2U000897.t1
chr01	GY2_uniform_reannotated_v2	CDS	180345878	180345988	.	+	2	Parent=GY2U000897.t1
chr01	GY2_uniform_reannotated_v2	CDS	180346094	180346242	.	+	2	Parent=GY2U000897.t1
chr01	GY2_uniform_reannotated_v2	transcript	180349751	180362424	.	+	.	ID=GY2U000898.t1;geneID=GY2U000898
chr01	GY2_uniform_reannotated_v2	exon	180349751	180350231	.	+	.	Parent=GY2U000898.t1
chr01	GY2_uniform_reannotated_v2	exon	180350342	180350509	.	+	.	Parent=GY2U000898.t1
chr01	GY2_uniform_reannotated_v2	exon	180351402	180351525	.	+	.	Parent=GY2U000898.t1
chr01	GY2_uniform_reannotated_v2	exon	180351751	180351827	.	+	.	Parent=GY2U000898.t1
chr01	GY2_uniform_reannotated_v2	exon	180352669	180352812	.	+	.	Parent=GY2U000898.t1
chr01	GY2_uniform_reannotated_v2	exon	180352948	180353178	.	+	.	Parent=GY2U000898.t1
chr01	GY2_uniform_reannotated_v2	exon	180353268	180353358	.	+	.	Parent=GY2U000898.t1
chr01	GY2_uniform_reannotated_v2	exon	180353755	180353876	.	+	.	Parent=GY2U000898.t1
chr01	GY2_uniform_reannotated_v2	exon	180354078	180354185	.	+	.	Parent=GY2U000898.t1
chr01	GY2_uniform_reannotated_v2	exon	180354306	180354551	.	+	.	Parent=GY2U000898.t1
chr01	GY2_uniform_reannotated_v2	exon	180354805	180354950	.	+	.	Parent=GY2U000898.t1
chr01	GY2_uniform_reannotated_v2	exon	180360160	180360277	.	+	.	Parent=GY2U000898.t1
chr01	GY2_uniform_reannotated_v2	exon	180361208	180361367	.	+	.	Parent=GY2U000898.t1
chr01	GY2_uniform_reannotated_v2	exon	180361465	180361496	.	+	.	Parent=GY2U000898.t1
chr01	GY2_uniform_reannotated_v2	exon	180361685	180361750	.	+	.	Parent=GY2U000898.t1
chr01	GY2_uniform_reannotated_v2	exon	180361936	180362007	.	+	.	Parent=GY2U000898.t1
chr01	GY2_uniform_reannotated_v2	exon	180362134	180362424	.	+	.	Parent=GY2U000898.t1
chr01	GY2_uniform_reannotated_v2	CDS	180349860	180350231	.	+	0	Parent=GY2U000898.t1
chr01	GY2_uniform_reannotated_v2	CDS	180350342	180350509	.	+	0	Parent=GY2U000898.t1
chr01	GY2_uniform_reannotated_v2	CDS	180351402	180351525	.	+	0	Parent=GY2U000898.t1
chr01	GY2_uniform_reannotated_v2	CDS	180351751	180351827	.	+	2	Parent=GY2U000898.t1
chr01	GY2_uniform_reannotated_v2	CDS	180352669	180352812	.	+	0	Parent=GY2U000898.t1
chr01	GY2_uniform_reannotated_v2	CDS	180352948	180353178	.	+	0	Parent=GY2U000898.t1
chr01	GY2_uniform_reannotated_v2	CDS	180353268	180353358	.	+	0	Parent=GY2U000898.t1
chr01	GY2_uniform_reannotated_v2	CDS	180353755	180353876	.	+	2	Parent=GY2U000898.t1
chr01	GY2_uniform_reannotated_v2	CDS	180354078	180354185	.	+	0	Parent=GY2U000898.t1
chr01	GY2_uniform_reannotated_v2	CDS	180354306	180354551	.	+	0	Parent=GY2U000898.t1
chr01	GY2_uniform_reannotated_v2	CDS	180354805	180354950	.	+	0	Parent=GY2U000898.t1
chr01	GY2_uniform_reannotated_v2	CDS	180360160	180360277	.	+	1	Parent=GY2U000898.t1
chr01	GY2_uniform_reannotated_v2	CDS	180361208	180361367	.	+	0	Parent=GY2U000898.t1
chr01	GY2_uniform_reannotated_v2	CDS	180361465	180361496	.	+	2	Parent=GY2U000898.t1
chr01	GY2_uniform_reannotated_v2	CDS	180361685	180361750	.	+	0	Parent=GY2U000898.t1
chr01	GY2_uniform_reannotated_v2	CDS	180361936	180362007	.	+	0	Parent=GY2U000898.t1
chr01	GY2_uniform_reannotated_v2	CDS	180362134	180362214	.	+	0	Parent=GY2U000898.t1
chr01	GY2_uniform_reannotated_v2	transcript	180350076	180362214	.	+	.	ID=GY2U000898.t2;geneID=GY2U000898
chr01	GY2_uniform_reannotated_v2	exon	180350076	180350231	.	+	.	Parent=GY2U000898.t2
chr01	GY2_uniform_reannotated_v2	exon	180350342	180350509	.	+	.	Parent=GY2U000898.t2
chr01	GY2_uniform_reannotated_v2	exon	180351402	180351525	.	+	.	Parent=GY2U000898.t2
chr01	GY2_uniform_reannotated_v2	exon	180351751	180351827	.	+	.	Parent=GY2U000898.t2
chr01	GY2_uniform_reannotated_v2	exon	180352669	180352812	.	+	.	Parent=GY2U000898.t2
chr01	GY2_uniform_reannotated_v2	exon	180352948	180353178	.	+	.	Parent=GY2U000898.t2
chr01	GY2_uniform_reannotated_v2	exon	180353268	180353358	.	+	.	Parent=GY2U000898.t2
chr01	GY2_uniform_reannotated_v2	exon	180353755	180353876	.	+	.	Parent=GY2U000898.t2
chr01	GY2_uniform_reannotated_v2	exon	180354078	180354185	.	+	.	Parent=GY2U000898.t2
chr01	GY2_uniform_reannotated_v2	exon	180354306	180354551	.	+	.	Parent=GY2U000898.t2
chr01	GY2_uniform_reannotated_v2	exon	180354805	180354950	.	+	.	Parent=GY2U000898.t2
chr01	GY2_uniform_reannotated_v2	exon	180360160	180360277	.	+	.	Parent=GY2U000898.t2
chr01	GY2_uniform_reannotated_v2	exon	180361208	180361367	.	+	.	Parent=GY2U000898.t2
chr01	GY2_uniform_reannotated_v2	exon	180361465	180361496	.	+	.	Parent=GY2U000898.t2
chr01	GY2_uniform_reannotated_v2	exon	180361685	180361750	.	+	.	Parent=GY2U000898.t2
chr01	GY2_uniform_reannotated_v2	exon	180361936	180362007	.	+	.	Parent=GY2U000898.t2
chr01	GY2_uniform_reannotated_v2	exon	180362134	180362214	.	+	.	Parent=GY2U000898.t2
chr01	GY2_uniform_reannotated_v2	CDS	180350076	180350231	.	+	0	Parent=GY2U000898.t2
chr01	GY2_uniform_reannotated_v2	CDS	180350342	180350509	.	+	0	Parent=GY2U000898.t2
chr01	GY2_uniform_reannotated_v2	CDS	180351402	180351525	.	+	0	Parent=GY2U000898.t2
chr01	GY2_uniform_reannotated_v2	CDS	180351751	180351827	.	+	2	Parent=GY2U000898.t2
chr01	GY2_uniform_reannotated_v2	CDS	180352669	180352812	.	+	0	Parent=GY2U000898.t2
chr01	GY2_uniform_reannotated_v2	CDS	180352948	180353178	.	+	0	Parent=GY2U000898.t2
chr01	GY2_uniform_reannotated_v2	CDS	180353268	180353358	.	+	0	Parent=GY2U000898.t2
chr01	GY2_uniform_reannotated_v2	CDS	180353755	180353876	.	+	2	Parent=GY2U000898.t2
chr01	GY2_uniform_reannotated_v2	CDS	180354078	180354185	.	+	0	Parent=GY2U000898.t2
chr01	GY2_uniform_reannotated_v2	CDS	180354306	180354551	.	+	0	Parent=GY2U000898.t2
chr01	GY2_uniform_reannotated_v2	CDS	180354805	180354950	.	+	0	Parent=GY2U000898.t2
chr01	GY2_uniform_reannotated_v2	CDS	180360160	180360277	.	+	1	Parent=GY2U000898.t2
chr01	GY2_uniform_reannotated_v2	CDS	180361208	180361367	.	+	0	Parent=GY2U000898.t2
chr01	GY2_uniform_reannotated_v2	CDS	180361465	180361496	.	+	2	Parent=GY2U000898.t2
chr01	GY2_uniform_reannotated_v2	CDS	180361685	180361750	.	+	0	Parent=GY2U000898.t2
chr01	GY2_uniform_reannotated_v2	CDS	180361936	180362007	.	+	0	Parent=GY2U000898.t2
chr01	GY2_uniform_reannotated_v2	CDS	180362134	180362214	.	+	0	Parent=GY2U000898.t2
chr01	GY2_uniform_reannotated_v2	transcript	180372825	180377411	.	-	.	ID=GY2U000899.t1;geneID=GY2U000899
chr01	GY2_uniform_reannotated_v2	exon	180372825	180373961	.	-	.	Parent=GY2U000899.t1
chr01	GY2_uniform_reannotated_v2	exon	180375926	180376683	.	-	.	Parent=GY2U000899.t1
chr01	GY2_uniform_reannotated_v2	exon	180376785	180377411	.	-	.	Parent=GY2U000899.t1
chr01	GY2_uniform_reannotated_v2	CDS	180372971	180373961	.	-	1	Parent=GY2U000899.t1
chr01	GY2_uniform_reannotated_v2	CDS	180375926	180376683	.	-	0	Parent=GY2U000899.t1
chr01	GY2_uniform_reannotated_v2	CDS	180376785	180377267	.	-	0	Parent=GY2U000899.t1
chr01	GY2_uniform_reannotated_v2	transcript	180372971	180377267	.	-	.	ID=GY2U000899.t2;geneID=GY2U000899
chr01	GY2_uniform_reannotated_v2	exon	180372971	180373961	.	-	.	Parent=GY2U000899.t2
chr01	GY2_uniform_reannotated_v2	exon	180375926	180376683	.	-	.	Parent=GY2U000899.t2
chr01	GY2_uniform_reannotated_v2	exon	180376785	180377267	.	-	.	Parent=GY2U000899.t2
chr01	GY2_uniform_reannotated_v2	CDS	180372971	180373961	.	-	1	Parent=GY2U000899.t2
chr01	GY2_uniform_reannotated_v2	CDS	180375926	180376683	.	-	0	Parent=GY2U000899.t2
chr01	GY2_uniform_reannotated_v2	CDS	180376785	180377267	.	-	0	Parent=GY2U000899.t2
chr01	GY2_uniform_reannotated_v2	transcript	180475505	180478695	.	-	.	ID=GY2U000900.t1;geneID=GY2U000900
chr01	GY2_uniform_reannotated_v2	exon	180475505	180476199	.	-	.	Parent=GY2U000900.t1
chr01	GY2_uniform_reannotated_v2	exon	180476337	180476550	.	-	.	Parent=GY2U000900.t1
chr01	GY2_uniform_reannotated_v2	exon	180476659	180478695	.	-	.	Parent=GY2U000900.t1
chr01	GY2_uniform_reannotated_v2	CDS	180476129	180476199	.	-	2	Parent=GY2U000900.t1
chr01	GY2_uniform_reannotated_v2	CDS	180476337	180476550	.	-	0	Parent=GY2U000900.t1
chr01	GY2_uniform_reannotated_v2	CDS	180476659	180478368	.	-	0	Parent=GY2U000900.t1
chr01	GY2_uniform_reannotated_v2	transcript	180476129	180478368	.	-	.	ID=GY2U000900.t2;geneID=GY2U000900
chr01	GY2_uniform_reannotated_v2	exon	180476129	180476199	.	-	.	Parent=GY2U000900.t2
chr01	GY2_uniform_reannotated_v2	exon	180476337	180476550	.	-	.	Parent=GY2U000900.t2
chr01	GY2_uniform_reannotated_v2	exon	180476659	180478368	.	-	.	Parent=GY2U000900.t2
chr01	GY2_uniform_reannotated_v2	CDS	180476129	180476199	.	-	2	Parent=GY2U000900.t2
chr01	GY2_uniform_reannotated_v2	CDS	180476337	180476550	.	-	0	Parent=GY2U000900.t2
chr01	GY2_uniform_reannotated_v2	CDS	180476659	180478368	.	-	0	Parent=GY2U000900.t2
chr01	GY2_uniform_reannotated_v2	transcript	180488424	180490507	.	-	.	ID=GY2U000901.t1;geneID=GY2U000901
chr01	GY2_uniform_reannotated_v2	exon	180488424	180490507	.	-	.	Parent=GY2U000901.t1
chr01	GY2_uniform_reannotated_v2	CDS	180488686	180490374	.	-	0	Parent=GY2U000901.t1
chr01	GY2_uniform_reannotated_v2	transcript	180528579	180569642	.	+	.	ID=GY2U000902.t1;geneID=GY2U000902
chr01	GY2_uniform_reannotated_v2	exon	180528579	180528610	.	+	.	Parent=GY2U000902.t1
chr01	GY2_uniform_reannotated_v2	exon	180528731	180528910	.	+	.	Parent=GY2U000902.t1
chr01	GY2_uniform_reannotated_v2	exon	180529030	180529139	.	+	.	Parent=GY2U000902.t1
chr01	GY2_uniform_reannotated_v2	exon	180529298	180529358	.	+	.	Parent=GY2U000902.t1
chr01	GY2_uniform_reannotated_v2	exon	180529606	180529796	.	+	.	Parent=GY2U000902.t1
chr01	GY2_uniform_reannotated_v2	exon	180529886	180530015	.	+	.	Parent=GY2U000902.t1
chr01	GY2_uniform_reannotated_v2	exon	180530162	180530239	.	+	.	Parent=GY2U000902.t1
chr01	GY2_uniform_reannotated_v2	exon	180530327	180530474	.	+	.	Parent=GY2U000902.t1
chr01	GY2_uniform_reannotated_v2	exon	180533527	180533639	.	+	.	Parent=GY2U000902.t1
chr01	GY2_uniform_reannotated_v2	exon	180533724	180533799	.	+	.	Parent=GY2U000902.t1
chr01	GY2_uniform_reannotated_v2	exon	180534249	180534320	.	+	.	Parent=GY2U000902.t1
chr01	GY2_uniform_reannotated_v2	exon	180535221	180535272	.	+	.	Parent=GY2U000902.t1
chr01	GY2_uniform_reannotated_v2	exon	180536944	180537024	.	+	.	Parent=GY2U000902.t1
chr01	GY2_uniform_reannotated_v2	exon	180537101	180537184	.	+	.	Parent=GY2U000902.t1
chr01	GY2_uniform_reannotated_v2	exon	180537373	180537476	.	+	.	Parent=GY2U000902.t1
chr01	GY2_uniform_reannotated_v2	exon	180537613	180537705	.	+	.	Parent=GY2U000902.t1
chr01	GY2_uniform_reannotated_v2	exon	180561863	180561931	.	+	.	Parent=GY2U000902.t1
chr01	GY2_uniform_reannotated_v2	exon	180563994	180564058	.	+	.	Parent=GY2U000902.t1
chr01	GY2_uniform_reannotated_v2	exon	180566214	180566275	.	+	.	Parent=GY2U000902.t1
chr01	GY2_uniform_reannotated_v2	exon	180568153	180568248	.	+	.	Parent=GY2U000902.t1
chr01	GY2_uniform_reannotated_v2	exon	180569101	180569642	.	+	.	Parent=GY2U000902.t1
chr01	GY2_uniform_reannotated_v2	CDS	180528823	180528910	.	+	0	Parent=GY2U000902.t1
chr01	GY2_uniform_reannotated_v2	CDS	180529030	180529139	.	+	2	Parent=GY2U000902.t1
chr01	GY2_uniform_reannotated_v2	CDS	180529298	180529358	.	+	0	Parent=GY2U000902.t1
chr01	GY2_uniform_reannotated_v2	CDS	180529606	180529796	.	+	2	Parent=GY2U000902.t1
chr01	GY2_uniform_reannotated_v2	CDS	180529886	180530015	.	+	0	Parent=GY2U000902.t1
chr01	GY2_uniform_reannotated_v2	CDS	180530162	180530239	.	+	2	Parent=GY2U000902.t1
chr01	GY2_uniform_reannotated_v2	CDS	180530327	180530474	.	+	2	Parent=GY2U000902.t1
chr01	GY2_uniform_reannotated_v2	CDS	180533527	180533639	.	+	1	Parent=GY2U000902.t1
chr01	GY2_uniform_reannotated_v2	CDS	180533724	180533799	.	+	2	Parent=GY2U000902.t1
chr01	GY2_uniform_reannotated_v2	CDS	180534249	180534320	.	+	1	Parent=GY2U000902.t1
chr01	GY2_uniform_reannotated_v2	CDS	180535221	180535272	.	+	1	Parent=GY2U000902.t1
chr01	GY2_uniform_reannotated_v2	CDS	180536944	180537024	.	+	0	Parent=GY2U000902.t1
chr01	GY2_uniform_reannotated_v2	CDS	180537101	180537184	.	+	0	Parent=GY2U000902.t1
chr01	GY2_uniform_reannotated_v2	CDS	180537373	180537476	.	+	0	Parent=GY2U000902.t1
chr01	GY2_uniform_reannotated_v2	CDS	180537613	180537705	.	+	1	Parent=GY2U000902.t1
chr01	GY2_uniform_reannotated_v2	CDS	180561863	180561931	.	+	1	Parent=GY2U000902.t1
chr01	GY2_uniform_reannotated_v2	CDS	180563994	180564058	.	+	1	Parent=GY2U000902.t1
chr01	GY2_uniform_reannotated_v2	CDS	180566214	180566275	.	+	2	Parent=GY2U000902.t1
chr01	GY2_uniform_reannotated_v2	CDS	180568153	180568248	.	+	0	Parent=GY2U000902.t1
chr01	GY2_uniform_reannotated_v2	CDS	180569101	180569163	.	+	0	Parent=GY2U000902.t1
chr01	GY2_uniform_reannotated_v2	transcript	180720716	180727607	.	+	.	ID=GY2U000903.t1;geneID=GY2U000903
chr01	GY2_uniform_reannotated_v2	exon	180720716	180720925	.	+	.	Parent=GY2U000903.t1
chr01	GY2_uniform_reannotated_v2	exon	180721022	180721258	.	+	.	Parent=GY2U000903.t1
chr01	GY2_uniform_reannotated_v2	exon	180721410	180721505	.	+	.	Parent=GY2U000903.t1
chr01	GY2_uniform_reannotated_v2	exon	180721621	180721709	.	+	.	Parent=GY2U000903.t1
chr01	GY2_uniform_reannotated_v2	exon	180723107	180723235	.	+	.	Parent=GY2U000903.t1
chr01	GY2_uniform_reannotated_v2	exon	180723721	180723838	.	+	.	Parent=GY2U000903.t1
chr01	GY2_uniform_reannotated_v2	exon	180724435	180724519	.	+	.	Parent=GY2U000903.t1
chr01	GY2_uniform_reannotated_v2	exon	180724612	180724721	.	+	.	Parent=GY2U000903.t1
chr01	GY2_uniform_reannotated_v2	exon	180725008	180725153	.	+	.	Parent=GY2U000903.t1
chr01	GY2_uniform_reannotated_v2	exon	180725353	180725449	.	+	.	Parent=GY2U000903.t1
chr01	GY2_uniform_reannotated_v2	exon	180727217	180727607	.	+	.	Parent=GY2U000903.t1
chr01	GY2_uniform_reannotated_v2	CDS	180720845	180720925	.	+	0	Parent=GY2U000903.t1
chr01	GY2_uniform_reannotated_v2	CDS	180721022	180721258	.	+	0	Parent=GY2U000903.t1
chr01	GY2_uniform_reannotated_v2	CDS	180721410	180721505	.	+	0	Parent=GY2U000903.t1
chr01	GY2_uniform_reannotated_v2	CDS	180721621	180721709	.	+	0	Parent=GY2U000903.t1
chr01	GY2_uniform_reannotated_v2	CDS	180723107	180723235	.	+	1	Parent=GY2U000903.t1
chr01	GY2_uniform_reannotated_v2	CDS	180723721	180723838	.	+	1	Parent=GY2U000903.t1
chr01	GY2_uniform_reannotated_v2	CDS	180724435	180724519	.	+	0	Parent=GY2U000903.t1
chr01	GY2_uniform_reannotated_v2	CDS	180724612	180724721	.	+	2	Parent=GY2U000903.t1
chr01	GY2_uniform_reannotated_v2	CDS	180725008	180725153	.	+	0	Parent=GY2U000903.t1
chr01	GY2_uniform_reannotated_v2	CDS	180725353	180725449	.	+	1	Parent=GY2U000903.t1
chr01	GY2_uniform_reannotated_v2	CDS	180727217	180727495	.	+	0	Parent=GY2U000903.t1
chr01	GY2_uniform_reannotated_v2	transcript	180728025	180731328	.	-	.	ID=GY2U000904.t1;geneID=GY2U000904
chr01	GY2_uniform_reannotated_v2	exon	180728025	180728827	.	-	.	Parent=GY2U000904.t1
chr01	GY2_uniform_reannotated_v2	exon	180728939	180729355	.	-	.	Parent=GY2U000904.t1
chr01	GY2_uniform_reannotated_v2	exon	180729433	180729789	.	-	.	Parent=GY2U000904.t1
chr01	GY2_uniform_reannotated_v2	exon	180729873	180729970	.	-	.	Parent=GY2U000904.t1
chr01	GY2_uniform_reannotated_v2	exon	180730069	180730235	.	-	.	Parent=GY2U000904.t1
chr01	GY2_uniform_reannotated_v2	exon	180730342	180731328	.	-	.	Parent=GY2U000904.t1
chr01	GY2_uniform_reannotated_v2	CDS	180728133	180728827	.	-	2	Parent=GY2U000904.t1
chr01	GY2_uniform_reannotated_v2	CDS	180728939	180729355	.	-	2	Parent=GY2U000904.t1
chr01	GY2_uniform_reannotated_v2	CDS	180729433	180729789	.	-	2	Parent=GY2U000904.t1
chr01	GY2_uniform_reannotated_v2	CDS	180729873	180729970	.	-	1	Parent=GY2U000904.t1
chr01	GY2_uniform_reannotated_v2	CDS	180730069	180730235	.	-	0	Parent=GY2U000904.t1
chr01	GY2_uniform_reannotated_v2	CDS	180730342	180731175	.	-	0	Parent=GY2U000904.t1
chr01	GY2_uniform_reannotated_v2	transcript	180842582	180879897	.	-	.	ID=GY2U000905.t1;geneID=GY2U000905
chr01	GY2_uniform_reannotated_v2	exon	180842582	180842969	.	-	.	Parent=GY2U000905.t1
chr01	GY2_uniform_reannotated_v2	exon	180843046	180843090	.	-	.	Parent=GY2U000905.t1
chr01	GY2_uniform_reannotated_v2	exon	180844630	180844749	.	-	.	Parent=GY2U000905.t1
chr01	GY2_uniform_reannotated_v2	exon	180853209	180853297	.	-	.	Parent=GY2U000905.t1
chr01	GY2_uniform_reannotated_v2	exon	180853365	180853439	.	-	.	Parent=GY2U000905.t1
chr01	GY2_uniform_reannotated_v2	exon	180854141	180854303	.	-	.	Parent=GY2U000905.t1
chr01	GY2_uniform_reannotated_v2	exon	180873425	180873504	.	-	.	Parent=GY2U000905.t1
chr01	GY2_uniform_reannotated_v2	exon	180874145	180874252	.	-	.	Parent=GY2U000905.t1
chr01	GY2_uniform_reannotated_v2	exon	180874351	180874412	.	-	.	Parent=GY2U000905.t1
chr01	GY2_uniform_reannotated_v2	exon	180879592	180879897	.	-	.	Parent=GY2U000905.t1
chr01	GY2_uniform_reannotated_v2	CDS	180842855	180842969	.	-	1	Parent=GY2U000905.t1
chr01	GY2_uniform_reannotated_v2	CDS	180843046	180843090	.	-	1	Parent=GY2U000905.t1
chr01	GY2_uniform_reannotated_v2	CDS	180844630	180844749	.	-	1	Parent=GY2U000905.t1
chr01	GY2_uniform_reannotated_v2	CDS	180853209	180853297	.	-	0	Parent=GY2U000905.t1
chr01	GY2_uniform_reannotated_v2	CDS	180853365	180853439	.	-	0	Parent=GY2U000905.t1
chr01	GY2_uniform_reannotated_v2	CDS	180854141	180854303	.	-	1	Parent=GY2U000905.t1
chr01	GY2_uniform_reannotated_v2	CDS	180873425	180873504	.	-	0	Parent=GY2U000905.t1
chr01	GY2_uniform_reannotated_v2	CDS	180874145	180874252	.	-	0	Parent=GY2U000905.t1
chr01	GY2_uniform_reannotated_v2	CDS	180874351	180874410	.	-	0	Parent=GY2U000905.t1
chr01	GY2_uniform_reannotated_v2	transcript	180842855	180879907	.	-	.	ID=GY2U000905.t2;geneID=GY2U000905
chr01	GY2_uniform_reannotated_v2	exon	180842855	180842969	.	-	.	Parent=GY2U000905.t2
chr01	GY2_uniform_reannotated_v2	exon	180843046	180843090	.	-	.	Parent=GY2U000905.t2
chr01	GY2_uniform_reannotated_v2	exon	180844630	180844749	.	-	.	Parent=GY2U000905.t2
chr01	GY2_uniform_reannotated_v2	exon	180853209	180853297	.	-	.	Parent=GY2U000905.t2
chr01	GY2_uniform_reannotated_v2	exon	180853365	180853439	.	-	.	Parent=GY2U000905.t2
chr01	GY2_uniform_reannotated_v2	exon	180854141	180854303	.	-	.	Parent=GY2U000905.t2
chr01	GY2_uniform_reannotated_v2	exon	180873425	180873504	.	-	.	Parent=GY2U000905.t2
chr01	GY2_uniform_reannotated_v2	exon	180874145	180874252	.	-	.	Parent=GY2U000905.t2
chr01	GY2_uniform_reannotated_v2	exon	180874351	180874412	.	-	.	Parent=GY2U000905.t2
chr01	GY2_uniform_reannotated_v2	exon	180879592	180879907	.	-	.	Parent=GY2U000905.t2
chr01	GY2_uniform_reannotated_v2	CDS	180842855	180842969	.	-	1	Parent=GY2U000905.t2
chr01	GY2_uniform_reannotated_v2	CDS	180843046	180843090	.	-	1	Parent=GY2U000905.t2
chr01	GY2_uniform_reannotated_v2	CDS	180844630	180844749	.	-	1	Parent=GY2U000905.t2
chr01	GY2_uniform_reannotated_v2	CDS	180853209	180853297	.	-	0	Parent=GY2U000905.t2
chr01	GY2_uniform_reannotated_v2	CDS	180853365	180853439	.	-	0	Parent=GY2U000905.t2
chr01	GY2_uniform_reannotated_v2	CDS	180854141	180854303	.	-	1	Parent=GY2U000905.t2
chr01	GY2_uniform_reannotated_v2	CDS	180873425	180873504	.	-	0	Parent=GY2U000905.t2
chr01	GY2_uniform_reannotated_v2	CDS	180874145	180874252	.	-	0	Parent=GY2U000905.t2
chr01	GY2_uniform_reannotated_v2	CDS	180874351	180874412	.	-	2	Parent=GY2U000905.t2
chr01	GY2_uniform_reannotated_v2	CDS	180879592	180879907	.	-	0	Parent=GY2U000905.t2
chr01	GY2_uniform_reannotated_v2	transcript	181018102	181020730	.	+	.	ID=GY2U000906.t1;geneID=GY2U000906
chr01	GY2_uniform_reannotated_v2	exon	181018102	181019195	.	+	.	Parent=GY2U000906.t1
chr01	GY2_uniform_reannotated_v2	exon	181019468	181019665	.	+	.	Parent=GY2U000906.t1
chr01	GY2_uniform_reannotated_v2	exon	181019784	181019951	.	+	.	Parent=GY2U000906.t1
chr01	GY2_uniform_reannotated_v2	exon	181020144	181020730	.	+	.	Parent=GY2U000906.t1
chr01	GY2_uniform_reannotated_v2	CDS	181018416	181019195	.	+	0	Parent=GY2U000906.t1
chr01	GY2_uniform_reannotated_v2	CDS	181019468	181019665	.	+	0	Parent=GY2U000906.t1
chr01	GY2_uniform_reannotated_v2	CDS	181019784	181019951	.	+	0	Parent=GY2U000906.t1
chr01	GY2_uniform_reannotated_v2	CDS	181020144	181020230	.	+	0	Parent=GY2U000906.t1
chr01	GY2_uniform_reannotated_v2	transcript	181378273	181380995	.	-	.	ID=GY2U000907.t1;geneID=GY2U000907
chr01	GY2_uniform_reannotated_v2	exon	181378273	181379821	.	-	.	Parent=GY2U000907.t1
chr01	GY2_uniform_reannotated_v2	exon	181379950	181380191	.	-	.	Parent=GY2U000907.t1
chr01	GY2_uniform_reannotated_v2	exon	181380472	181380995	.	-	.	Parent=GY2U000907.t1
chr01	GY2_uniform_reannotated_v2	CDS	181378688	181379821	.	-	0	Parent=GY2U000907.t1
chr01	GY2_uniform_reannotated_v2	CDS	181379950	181380191	.	-	2	Parent=GY2U000907.t1
chr01	GY2_uniform_reannotated_v2	CDS	181380472	181380760	.	-	0	Parent=GY2U000907.t1
chr01	GY2_uniform_reannotated_v2	transcript	181804437	181811897	.	+	.	ID=GY2U000908.t1;geneID=GY2U000908
chr01	GY2_uniform_reannotated_v2	exon	181804437	181804887	.	+	.	Parent=GY2U000908.t1
chr01	GY2_uniform_reannotated_v2	exon	181805588	181805769	.	+	.	Parent=GY2U000908.t1
chr01	GY2_uniform_reannotated_v2	exon	181807152	181807305	.	+	.	Parent=GY2U000908.t1
chr01	GY2_uniform_reannotated_v2	exon	181807434	181807518	.	+	.	Parent=GY2U000908.t1
chr01	GY2_uniform_reannotated_v2	exon	181808771	181808871	.	+	.	Parent=GY2U000908.t1
chr01	GY2_uniform_reannotated_v2	exon	181809138	181809436	.	+	.	Parent=GY2U000908.t1
chr01	GY2_uniform_reannotated_v2	exon	181809593	181809766	.	+	.	Parent=GY2U000908.t1
chr01	GY2_uniform_reannotated_v2	exon	181809863	181809928	.	+	.	Parent=GY2U000908.t1
chr01	GY2_uniform_reannotated_v2	exon	181810017	181810195	.	+	.	Parent=GY2U000908.t1
chr01	GY2_uniform_reannotated_v2	exon	181810305	181810474	.	+	.	Parent=GY2U000908.t1
chr01	GY2_uniform_reannotated_v2	exon	181811129	181811297	.	+	.	Parent=GY2U000908.t1
chr01	GY2_uniform_reannotated_v2	exon	181811393	181811897	.	+	.	Parent=GY2U000908.t1
chr01	GY2_uniform_reannotated_v2	CDS	181804553	181804887	.	+	0	Parent=GY2U000908.t1
chr01	GY2_uniform_reannotated_v2	CDS	181805588	181805769	.	+	1	Parent=GY2U000908.t1
chr01	GY2_uniform_reannotated_v2	CDS	181807152	181807305	.	+	2	Parent=GY2U000908.t1
chr01	GY2_uniform_reannotated_v2	CDS	181807434	181807518	.	+	1	Parent=GY2U000908.t1
chr01	GY2_uniform_reannotated_v2	CDS	181808771	181808871	.	+	0	Parent=GY2U000908.t1
chr01	GY2_uniform_reannotated_v2	CDS	181809138	181809436	.	+	1	Parent=GY2U000908.t1
chr01	GY2_uniform_reannotated_v2	CDS	181809593	181809766	.	+	2	Parent=GY2U000908.t1
chr01	GY2_uniform_reannotated_v2	CDS	181809863	181809928	.	+	2	Parent=GY2U000908.t1
chr01	GY2_uniform_reannotated_v2	CDS	181810017	181810195	.	+	2	Parent=GY2U000908.t1
chr01	GY2_uniform_reannotated_v2	CDS	181810305	181810474	.	+	0	Parent=GY2U000908.t1
chr01	GY2_uniform_reannotated_v2	CDS	181811129	181811297	.	+	1	Parent=GY2U000908.t1
chr01	GY2_uniform_reannotated_v2	CDS	181811393	181811536	.	+	0	Parent=GY2U000908.t1
chr01	GY2_uniform_reannotated_v2	transcript	181928554	181947408	.	+	.	ID=GY2U000909.t1;geneID=GY2U000909
chr01	GY2_uniform_reannotated_v2	exon	181928554	181929062	.	+	.	Parent=GY2U000909.t1
chr01	GY2_uniform_reannotated_v2	exon	181930548	181930934	.	+	.	Parent=GY2U000909.t1
chr01	GY2_uniform_reannotated_v2	exon	181933849	181933950	.	+	.	Parent=GY2U000909.t1
chr01	GY2_uniform_reannotated_v2	exon	181934135	181934215	.	+	.	Parent=GY2U000909.t1
chr01	GY2_uniform_reannotated_v2	exon	181936430	181936531	.	+	.	Parent=GY2U000909.t1
chr01	GY2_uniform_reannotated_v2	exon	181937045	181937122	.	+	.	Parent=GY2U000909.t1
chr01	GY2_uniform_reannotated_v2	exon	181938891	181938959	.	+	.	Parent=GY2U000909.t1
chr01	GY2_uniform_reannotated_v2	exon	181939121	181939171	.	+	.	Parent=GY2U000909.t1
chr01	GY2_uniform_reannotated_v2	exon	181939633	181939746	.	+	.	Parent=GY2U000909.t1
chr01	GY2_uniform_reannotated_v2	exon	181939847	181939948	.	+	.	Parent=GY2U000909.t1
chr01	GY2_uniform_reannotated_v2	exon	181940033	181940167	.	+	.	Parent=GY2U000909.t1
chr01	GY2_uniform_reannotated_v2	exon	181941131	181941312	.	+	.	Parent=GY2U000909.t1
chr01	GY2_uniform_reannotated_v2	exon	181941399	181941534	.	+	.	Parent=GY2U000909.t1
chr01	GY2_uniform_reannotated_v2	exon	181941621	181941692	.	+	.	Parent=GY2U000909.t1
chr01	GY2_uniform_reannotated_v2	exon	181941997	181942098	.	+	.	Parent=GY2U000909.t1
chr01	GY2_uniform_reannotated_v2	exon	181942207	181942368	.	+	.	Parent=GY2U000909.t1
chr01	GY2_uniform_reannotated_v2	exon	181946482	181946571	.	+	.	Parent=GY2U000909.t1
chr01	GY2_uniform_reannotated_v2	exon	181946683	181946844	.	+	.	Parent=GY2U000909.t1
chr01	GY2_uniform_reannotated_v2	exon	181946941	181947408	.	+	.	Parent=GY2U000909.t1
chr01	GY2_uniform_reannotated_v2	CDS	181929027	181929062	.	+	0	Parent=GY2U000909.t1
chr01	GY2_uniform_reannotated_v2	CDS	181930548	181930934	.	+	0	Parent=GY2U000909.t1
chr01	GY2_uniform_reannotated_v2	CDS	181933849	181933950	.	+	0	Parent=GY2U000909.t1
chr01	GY2_uniform_reannotated_v2	CDS	181934135	181934215	.	+	0	Parent=GY2U000909.t1
chr01	GY2_uniform_reannotated_v2	CDS	181936430	181936531	.	+	0	Parent=GY2U000909.t1
chr01	GY2_uniform_reannotated_v2	CDS	181937045	181937122	.	+	0	Parent=GY2U000909.t1
chr01	GY2_uniform_reannotated_v2	CDS	181938891	181938959	.	+	0	Parent=GY2U000909.t1
chr01	GY2_uniform_reannotated_v2	CDS	181939121	181939171	.	+	0	Parent=GY2U000909.t1
chr01	GY2_uniform_reannotated_v2	CDS	181939633	181939746	.	+	0	Parent=GY2U000909.t1
chr01	GY2_uniform_reannotated_v2	CDS	181939847	181939948	.	+	0	Parent=GY2U000909.t1
chr01	GY2_uniform_reannotated_v2	CDS	181940033	181940167	.	+	0	Parent=GY2U000909.t1
chr01	GY2_uniform_reannotated_v2	CDS	181941131	181941312	.	+	0	Parent=GY2U000909.t1
chr01	GY2_uniform_reannotated_v2	CDS	181941399	181941534	.	+	1	Parent=GY2U000909.t1
chr01	GY2_uniform_reannotated_v2	CDS	181941621	181941692	.	+	0	Parent=GY2U000909.t1
chr01	GY2_uniform_reannotated_v2	CDS	181941997	181942098	.	+	0	Parent=GY2U000909.t1
chr01	GY2_uniform_reannotated_v2	CDS	181942207	181942368	.	+	0	Parent=GY2U000909.t1
chr01	GY2_uniform_reannotated_v2	CDS	181946482	181946571	.	+	0	Parent=GY2U000909.t1
chr01	GY2_uniform_reannotated_v2	CDS	181946683	181946844	.	+	0	Parent=GY2U000909.t1
chr01	GY2_uniform_reannotated_v2	CDS	181946941	181947249	.	+	0	Parent=GY2U000909.t1
chr01	GY2_uniform_reannotated_v2	transcript	181929027	181947249	.	+	.	ID=GY2U000909.t2;geneID=GY2U000909
chr01	GY2_uniform_reannotated_v2	exon	181929027	181929062	.	+	.	Parent=GY2U000909.t2
chr01	GY2_uniform_reannotated_v2	exon	181930548	181930693	.	+	.	Parent=GY2U000909.t2
chr01	GY2_uniform_reannotated_v2	exon	181930784	181930934	.	+	.	Parent=GY2U000909.t2
chr01	GY2_uniform_reannotated_v2	exon	181933849	181933950	.	+	.	Parent=GY2U000909.t2
chr01	GY2_uniform_reannotated_v2	exon	181934135	181934215	.	+	.	Parent=GY2U000909.t2
chr01	GY2_uniform_reannotated_v2	exon	181936430	181936531	.	+	.	Parent=GY2U000909.t2
chr01	GY2_uniform_reannotated_v2	exon	181937045	181937122	.	+	.	Parent=GY2U000909.t2
chr01	GY2_uniform_reannotated_v2	exon	181938891	181938959	.	+	.	Parent=GY2U000909.t2
chr01	GY2_uniform_reannotated_v2	exon	181939121	181939171	.	+	.	Parent=GY2U000909.t2
chr01	GY2_uniform_reannotated_v2	exon	181939633	181939746	.	+	.	Parent=GY2U000909.t2
chr01	GY2_uniform_reannotated_v2	exon	181939847	181939948	.	+	.	Parent=GY2U000909.t2
chr01	GY2_uniform_reannotated_v2	exon	181940033	181940167	.	+	.	Parent=GY2U000909.t2
chr01	GY2_uniform_reannotated_v2	exon	181941131	181941312	.	+	.	Parent=GY2U000909.t2
chr01	GY2_uniform_reannotated_v2	exon	181941399	181941534	.	+	.	Parent=GY2U000909.t2
chr01	GY2_uniform_reannotated_v2	exon	181941621	181941692	.	+	.	Parent=GY2U000909.t2
chr01	GY2_uniform_reannotated_v2	exon	181941997	181942098	.	+	.	Parent=GY2U000909.t2
chr01	GY2_uniform_reannotated_v2	exon	181942207	181942368	.	+	.	Parent=GY2U000909.t2
chr01	GY2_uniform_reannotated_v2	exon	181946482	181946571	.	+	.	Parent=GY2U000909.t2
chr01	GY2_uniform_reannotated_v2	exon	181946683	181946844	.	+	.	Parent=GY2U000909.t2
chr01	GY2_uniform_reannotated_v2	exon	181946941	181947249	.	+	.	Parent=GY2U000909.t2
chr01	GY2_uniform_reannotated_v2	CDS	181929027	181929062	.	+	0	Parent=GY2U000909.t2
chr01	GY2_uniform_reannotated_v2	CDS	181930548	181930693	.	+	0	Parent=GY2U000909.t2
chr01	GY2_uniform_reannotated_v2	CDS	181930784	181930934	.	+	1	Parent=GY2U000909.t2
chr01	GY2_uniform_reannotated_v2	CDS	181933849	181933950	.	+	0	Parent=GY2U000909.t2
chr01	GY2_uniform_reannotated_v2	CDS	181934135	181934215	.	+	0	Parent=GY2U000909.t2
chr01	GY2_uniform_reannotated_v2	CDS	181936430	181936531	.	+	0	Parent=GY2U000909.t2
chr01	GY2_uniform_reannotated_v2	CDS	181937045	181937122	.	+	0	Parent=GY2U000909.t2
chr01	GY2_uniform_reannotated_v2	CDS	181938891	181938959	.	+	0	Parent=GY2U000909.t2
chr01	GY2_uniform_reannotated_v2	CDS	181939121	181939171	.	+	0	Parent=GY2U000909.t2
chr01	GY2_uniform_reannotated_v2	CDS	181939633	181939746	.	+	0	Parent=GY2U000909.t2
chr01	GY2_uniform_reannotated_v2	CDS	181939847	181939948	.	+	0	Parent=GY2U000909.t2
chr01	GY2_uniform_reannotated_v2	CDS	181940033	181940167	.	+	0	Parent=GY2U000909.t2
chr01	GY2_uniform_reannotated_v2	CDS	181941131	181941312	.	+	0	Parent=GY2U000909.t2
chr01	GY2_uniform_reannotated_v2	CDS	181941399	181941534	.	+	1	Parent=GY2U000909.t2
chr01	GY2_uniform_reannotated_v2	CDS	181941621	181941692	.	+	0	Parent=GY2U000909.t2
chr01	GY2_uniform_reannotated_v2	CDS	181941997	181942098	.	+	0	Parent=GY2U000909.t2
chr01	GY2_uniform_reannotated_v2	CDS	181942207	181942368	.	+	0	Parent=GY2U000909.t2
chr01	GY2_uniform_reannotated_v2	CDS	181946482	181946571	.	+	0	Parent=GY2U000909.t2
chr01	GY2_uniform_reannotated_v2	CDS	181946683	181946844	.	+	0	Parent=GY2U000909.t2
chr01	GY2_uniform_reannotated_v2	CDS	181946941	181947249	.	+	0	Parent=GY2U000909.t2
chr01	GY2_uniform_reannotated_v2	transcript	181985438	182058424	.	+	.	ID=GY2U000910.t1;geneID=GY2U000910
chr01	GY2_uniform_reannotated_v2	exon	181985438	181985515	.	+	.	Parent=GY2U000910.t1
chr01	GY2_uniform_reannotated_v2	exon	181986357	181986440	.	+	.	Parent=GY2U000910.t1
chr01	GY2_uniform_reannotated_v2	exon	181986627	181986731	.	+	.	Parent=GY2U000910.t1
chr01	GY2_uniform_reannotated_v2	exon	182042832	182042981	.	+	.	Parent=GY2U000910.t1
chr01	GY2_uniform_reannotated_v2	exon	182057237	182057485	.	+	.	Parent=GY2U000910.t1
chr01	GY2_uniform_reannotated_v2	exon	182057624	182057755	.	+	.	Parent=GY2U000910.t1
chr01	GY2_uniform_reannotated_v2	exon	182058281	182058424	.	+	.	Parent=GY2U000910.t1
chr01	GY2_uniform_reannotated_v2	CDS	181985438	181985515	.	+	0	Parent=GY2U000910.t1
chr01	GY2_uniform_reannotated_v2	CDS	181986357	181986440	.	+	0	Parent=GY2U000910.t1
chr01	GY2_uniform_reannotated_v2	CDS	181986627	181986731	.	+	0	Parent=GY2U000910.t1
chr01	GY2_uniform_reannotated_v2	CDS	182042832	182042981	.	+	0	Parent=GY2U000910.t1
chr01	GY2_uniform_reannotated_v2	CDS	182057237	182057485	.	+	0	Parent=GY2U000910.t1
chr01	GY2_uniform_reannotated_v2	CDS	182057624	182057755	.	+	0	Parent=GY2U000910.t1
chr01	GY2_uniform_reannotated_v2	CDS	182058281	182058424	.	+	0	Parent=GY2U000910.t1
chr01	GY2_uniform_reannotated_v2	transcript	182148274	182155638	.	+	.	ID=GY2U000911.t1;geneID=GY2U000911
chr01	GY2_uniform_reannotated_v2	exon	182148274	182148795	.	+	.	Parent=GY2U000911.t1
chr01	GY2_uniform_reannotated_v2	exon	182148941	182149238	.	+	.	Parent=GY2U000911.t1
chr01	GY2_uniform_reannotated_v2	exon	182149655	182149697	.	+	.	Parent=GY2U000911.t1
chr01	GY2_uniform_reannotated_v2	exon	182149823	182150185	.	+	.	Parent=GY2U000911.t1
chr01	GY2_uniform_reannotated_v2	exon	182151773	182151902	.	+	.	Parent=GY2U000911.t1
chr01	GY2_uniform_reannotated_v2	exon	182152018	182152191	.	+	.	Parent=GY2U000911.t1
chr01	GY2_uniform_reannotated_v2	exon	182155357	182155638	.	+	.	Parent=GY2U000911.t1
chr01	GY2_uniform_reannotated_v2	CDS	182148629	182148795	.	+	0	Parent=GY2U000911.t1
chr01	GY2_uniform_reannotated_v2	CDS	182148941	182149238	.	+	1	Parent=GY2U000911.t1
chr01	GY2_uniform_reannotated_v2	CDS	182149655	182149697	.	+	0	Parent=GY2U000911.t1
chr01	GY2_uniform_reannotated_v2	CDS	182149823	182150185	.	+	2	Parent=GY2U000911.t1
chr01	GY2_uniform_reannotated_v2	CDS	182151773	182151902	.	+	2	Parent=GY2U000911.t1
chr01	GY2_uniform_reannotated_v2	CDS	182152018	182152191	.	+	1	Parent=GY2U000911.t1
chr01	GY2_uniform_reannotated_v2	CDS	182155357	182155576	.	+	1	Parent=GY2U000911.t1
chr01	GY2_uniform_reannotated_v2	transcript	182158596	182170483	.	+	.	ID=GY2U000912.t1;geneID=GY2U000912
chr01	GY2_uniform_reannotated_v2	exon	182158596	182159385	.	+	.	Parent=GY2U000912.t1
chr01	GY2_uniform_reannotated_v2	exon	182162338	182162556	.	+	.	Parent=GY2U000912.t1
chr01	GY2_uniform_reannotated_v2	exon	182169361	182169470	.	+	.	Parent=GY2U000912.t1
chr01	GY2_uniform_reannotated_v2	exon	182169550	182169715	.	+	.	Parent=GY2U000912.t1
chr01	GY2_uniform_reannotated_v2	exon	182170144	182170483	.	+	.	Parent=GY2U000912.t1
chr01	GY2_uniform_reannotated_v2	CDS	182159175	182159385	.	+	0	Parent=GY2U000912.t1
chr01	GY2_uniform_reannotated_v2	CDS	182162338	182162556	.	+	2	Parent=GY2U000912.t1
chr01	GY2_uniform_reannotated_v2	CDS	182169361	182169470	.	+	2	Parent=GY2U000912.t1
chr01	GY2_uniform_reannotated_v2	CDS	182169550	182169715	.	+	0	Parent=GY2U000912.t1
chr01	GY2_uniform_reannotated_v2	CDS	182170144	182170274	.	+	2	Parent=GY2U000912.t1
chr01	GY2_uniform_reannotated_v2	transcript	182221019	182225330	.	-	.	ID=GY2U000913.t1;geneID=GY2U000913
chr01	GY2_uniform_reannotated_v2	exon	182221019	182221263	.	-	.	Parent=GY2U000913.t1
chr01	GY2_uniform_reannotated_v2	exon	182221374	182221456	.	-	.	Parent=GY2U000913.t1
chr01	GY2_uniform_reannotated_v2	exon	182221541	182221629	.	-	.	Parent=GY2U000913.t1
chr01	GY2_uniform_reannotated_v2	exon	182221728	182221767	.	-	.	Parent=GY2U000913.t1
chr01	GY2_uniform_reannotated_v2	exon	182225210	182225330	.	-	.	Parent=GY2U000913.t1
chr01	GY2_uniform_reannotated_v2	CDS	182221200	182221263	.	-	1	Parent=GY2U000913.t1
chr01	GY2_uniform_reannotated_v2	CDS	182221374	182221456	.	-	0	Parent=GY2U000913.t1
chr01	GY2_uniform_reannotated_v2	CDS	182221541	182221629	.	-	2	Parent=GY2U000913.t1
chr01	GY2_uniform_reannotated_v2	CDS	182221728	182221767	.	-	0	Parent=GY2U000913.t1
chr01	GY2_uniform_reannotated_v2	CDS	182225210	182225212	.	-	0	Parent=GY2U000913.t1
chr01	GY2_uniform_reannotated_v2	transcript	182377732	182381201	.	-	.	ID=GY2U000914.t1;geneID=GY2U000914
chr01	GY2_uniform_reannotated_v2	exon	182377732	182378009	.	-	.	Parent=GY2U000914.t1
chr01	GY2_uniform_reannotated_v2	exon	182378122	182378204	.	-	.	Parent=GY2U000914.t1
chr01	GY2_uniform_reannotated_v2	exon	182378750	182378838	.	-	.	Parent=GY2U000914.t1
chr01	GY2_uniform_reannotated_v2	exon	182378934	182378973	.	-	.	Parent=GY2U000914.t1
chr01	GY2_uniform_reannotated_v2	exon	182381096	182381201	.	-	.	Parent=GY2U000914.t1
chr01	GY2_uniform_reannotated_v2	CDS	182377946	182378009	.	-	1	Parent=GY2U000914.t1
chr01	GY2_uniform_reannotated_v2	CDS	182378122	182378204	.	-	0	Parent=GY2U000914.t1
chr01	GY2_uniform_reannotated_v2	CDS	182378750	182378838	.	-	2	Parent=GY2U000914.t1
chr01	GY2_uniform_reannotated_v2	CDS	182378934	182378973	.	-	0	Parent=GY2U000914.t1
chr01	GY2_uniform_reannotated_v2	CDS	182381096	182381098	.	-	0	Parent=GY2U000914.t1
chr01	GY2_uniform_reannotated_v2	transcript	182377946	182381098	.	-	.	ID=GY2U000914.t2;geneID=GY2U000914
chr01	GY2_uniform_reannotated_v2	exon	182377946	182378009	.	-	.	Parent=GY2U000914.t2
chr01	GY2_uniform_reannotated_v2	exon	182378122	182378204	.	-	.	Parent=GY2U000914.t2
chr01	GY2_uniform_reannotated_v2	exon	182378750	182378838	.	-	.	Parent=GY2U000914.t2
chr01	GY2_uniform_reannotated_v2	exon	182378934	182378973	.	-	.	Parent=GY2U000914.t2
chr01	GY2_uniform_reannotated_v2	exon	182381096	182381098	.	-	.	Parent=GY2U000914.t2
chr01	GY2_uniform_reannotated_v2	CDS	182377946	182378009	.	-	1	Parent=GY2U000914.t2
chr01	GY2_uniform_reannotated_v2	CDS	182378122	182378204	.	-	0	Parent=GY2U000914.t2
chr01	GY2_uniform_reannotated_v2	CDS	182378750	182378838	.	-	2	Parent=GY2U000914.t2
chr01	GY2_uniform_reannotated_v2	CDS	182378934	182378973	.	-	0	Parent=GY2U000914.t2
chr01	GY2_uniform_reannotated_v2	CDS	182381096	182381098	.	-	0	Parent=GY2U000914.t2
chr01	GY2_uniform_reannotated_v2	transcript	182408213	182413915	.	+	.	ID=GY2U000915.t1;geneID=GY2U000915
chr01	GY2_uniform_reannotated_v2	exon	182408213	182408736	.	+	.	Parent=GY2U000915.t1
chr01	GY2_uniform_reannotated_v2	exon	182410800	182411130	.	+	.	Parent=GY2U000915.t1
chr01	GY2_uniform_reannotated_v2	exon	182412464	182412584	.	+	.	Parent=GY2U000915.t1
chr01	GY2_uniform_reannotated_v2	exon	182413331	182413537	.	+	.	Parent=GY2U000915.t1
chr01	GY2_uniform_reannotated_v2	exon	182413653	182413915	.	+	.	Parent=GY2U000915.t1
chr01	GY2_uniform_reannotated_v2	CDS	182408364	182408736	.	+	0	Parent=GY2U000915.t1
chr01	GY2_uniform_reannotated_v2	CDS	182410800	182411130	.	+	2	Parent=GY2U000915.t1
chr01	GY2_uniform_reannotated_v2	CDS	182412464	182412584	.	+	1	Parent=GY2U000915.t1
chr01	GY2_uniform_reannotated_v2	CDS	182413331	182413537	.	+	0	Parent=GY2U000915.t1
chr01	GY2_uniform_reannotated_v2	CDS	182413653	182413712	.	+	0	Parent=GY2U000915.t1
chr01	GY2_uniform_reannotated_v2	transcript	182415666	182451790	.	-	.	ID=GY2U000916.t1;geneID=GY2U000916
chr01	GY2_uniform_reannotated_v2	exon	182415666	182416593	.	-	.	Parent=GY2U000916.t1
chr01	GY2_uniform_reannotated_v2	exon	182416686	182416880	.	-	.	Parent=GY2U000916.t1
chr01	GY2_uniform_reannotated_v2	exon	182444946	182448274	.	-	.	Parent=GY2U000916.t1
chr01	GY2_uniform_reannotated_v2	exon	182448319	182448322	.	-	.	Parent=GY2U000916.t1
chr01	GY2_uniform_reannotated_v2	exon	182448368	182449785	.	-	.	Parent=GY2U000916.t1
chr01	GY2_uniform_reannotated_v2	exon	182450248	182450304	.	-	.	Parent=GY2U000916.t1
chr01	GY2_uniform_reannotated_v2	exon	182450459	182450511	.	-	.	Parent=GY2U000916.t1
chr01	GY2_uniform_reannotated_v2	exon	182450648	182450791	.	-	.	Parent=GY2U000916.t1
chr01	GY2_uniform_reannotated_v2	exon	182450970	182451097	.	-	.	Parent=GY2U000916.t1
chr01	GY2_uniform_reannotated_v2	exon	182451231	182451444	.	-	.	Parent=GY2U000916.t1
chr01	GY2_uniform_reannotated_v2	exon	182451565	182451790	.	-	.	Parent=GY2U000916.t1
chr01	GY2_uniform_reannotated_v2	CDS	182416263	182416593	.	-	1	Parent=GY2U000916.t1
chr01	GY2_uniform_reannotated_v2	CDS	182416686	182416880	.	-	1	Parent=GY2U000916.t1
chr01	GY2_uniform_reannotated_v2	CDS	182444946	182448274	.	-	0	Parent=GY2U000916.t1
chr01	GY2_uniform_reannotated_v2	CDS	182448319	182448322	.	-	1	Parent=GY2U000916.t1
chr01	GY2_uniform_reannotated_v2	CDS	182448368	182449785	.	-	0	Parent=GY2U000916.t1
chr01	GY2_uniform_reannotated_v2	CDS	182450248	182450304	.	-	0	Parent=GY2U000916.t1
chr01	GY2_uniform_reannotated_v2	CDS	182450459	182450511	.	-	2	Parent=GY2U000916.t1
chr01	GY2_uniform_reannotated_v2	CDS	182450648	182450791	.	-	2	Parent=GY2U000916.t1
chr01	GY2_uniform_reannotated_v2	CDS	182450970	182451097	.	-	1	Parent=GY2U000916.t1
chr01	GY2_uniform_reannotated_v2	CDS	182451231	182451427	.	-	0	Parent=GY2U000916.t1
chr01	GY2_uniform_reannotated_v2	transcript	182416263	182447989	.	-	.	ID=GY2U000916.t2;geneID=GY2U000916
chr01	GY2_uniform_reannotated_v2	exon	182416263	182416593	.	-	.	Parent=GY2U000916.t2
chr01	GY2_uniform_reannotated_v2	exon	182416686	182416880	.	-	.	Parent=GY2U000916.t2
chr01	GY2_uniform_reannotated_v2	exon	182444946	182447989	.	-	.	Parent=GY2U000916.t2
chr01	GY2_uniform_reannotated_v2	CDS	182416263	182416593	.	-	1	Parent=GY2U000916.t2
chr01	GY2_uniform_reannotated_v2	CDS	182416686	182416880	.	-	1	Parent=GY2U000916.t2
chr01	GY2_uniform_reannotated_v2	CDS	182444946	182447989	.	-	0	Parent=GY2U000916.t2
chr01	GY2_uniform_reannotated_v2	transcript	182539379	182581266	.	+	.	ID=GY2U000917.t1;geneID=GY2U000917
chr01	GY2_uniform_reannotated_v2	exon	182539379	182539636	.	+	.	Parent=GY2U000917.t1
chr01	GY2_uniform_reannotated_v2	exon	182540580	182540610	.	+	.	Parent=GY2U000917.t1
chr01	GY2_uniform_reannotated_v2	exon	182540747	182541034	.	+	.	Parent=GY2U000917.t1
chr01	GY2_uniform_reannotated_v2	exon	182541121	182541309	.	+	.	Parent=GY2U000917.t1
chr01	GY2_uniform_reannotated_v2	exon	182541704	182541829	.	+	.	Parent=GY2U000917.t1
chr01	GY2_uniform_reannotated_v2	exon	182544012	182544149	.	+	.	Parent=GY2U000917.t1
chr01	GY2_uniform_reannotated_v2	exon	182544235	182544354	.	+	.	Parent=GY2U000917.t1
chr01	GY2_uniform_reannotated_v2	exon	182544559	182544676	.	+	.	Parent=GY2U000917.t1
chr01	GY2_uniform_reannotated_v2	exon	182577890	182578002	.	+	.	Parent=GY2U000917.t1
chr01	GY2_uniform_reannotated_v2	exon	182578187	182578377	.	+	.	Parent=GY2U000917.t1
chr01	GY2_uniform_reannotated_v2	exon	182580944	182581266	.	+	.	Parent=GY2U000917.t1
chr01	GY2_uniform_reannotated_v2	CDS	182539401	182539636	.	+	0	Parent=GY2U000917.t1
chr01	GY2_uniform_reannotated_v2	CDS	182540580	182540610	.	+	1	Parent=GY2U000917.t1
chr01	GY2_uniform_reannotated_v2	CDS	182540747	182541034	.	+	0	Parent=GY2U000917.t1
chr01	GY2_uniform_reannotated_v2	CDS	182541121	182541309	.	+	0	Parent=GY2U000917.t1
chr01	GY2_uniform_reannotated_v2	CDS	182541704	182541829	.	+	0	Parent=GY2U000917.t1
chr01	GY2_uniform_reannotated_v2	CDS	182544012	182544149	.	+	0	Parent=GY2U000917.t1
chr01	GY2_uniform_reannotated_v2	CDS	182544235	182544354	.	+	0	Parent=GY2U000917.t1
chr01	GY2_uniform_reannotated_v2	CDS	182544559	182544676	.	+	0	Parent=GY2U000917.t1
chr01	GY2_uniform_reannotated_v2	CDS	182577890	182578002	.	+	2	Parent=GY2U000917.t1
chr01	GY2_uniform_reannotated_v2	CDS	182578187	182578372	.	+	0	Parent=GY2U000917.t1
chr01	GY2_uniform_reannotated_v2	transcript	182648864	182649982	.	-	.	ID=GY2U000918.t1;geneID=GY2U000918
chr01	GY2_uniform_reannotated_v2	exon	182648864	182649381	.	-	.	Parent=GY2U000918.t1
chr01	GY2_uniform_reannotated_v2	exon	182649527	182649982	.	-	.	Parent=GY2U000918.t1
chr01	GY2_uniform_reannotated_v2	CDS	182649198	182649381	.	-	1	Parent=GY2U000918.t1
chr01	GY2_uniform_reannotated_v2	CDS	182649527	182649834	.	-	0	Parent=GY2U000918.t1
chr01	GY2_uniform_reannotated_v2	transcript	182904917	182906149	.	-	.	ID=GY2U000919.t1;geneID=GY2U000919
chr01	GY2_uniform_reannotated_v2	exon	182904917	182905577	.	-	.	Parent=GY2U000919.t1
chr01	GY2_uniform_reannotated_v2	exon	182905696	182906149	.	-	.	Parent=GY2U000919.t1
chr01	GY2_uniform_reannotated_v2	CDS	182905373	182905577	.	-	1	Parent=GY2U000919.t1
chr01	GY2_uniform_reannotated_v2	CDS	182905696	182905934	.	-	0	Parent=GY2U000919.t1
chr01	GY2_uniform_reannotated_v2	transcript	182905373	182905934	.	-	.	ID=GY2U000919.t2;geneID=GY2U000919
chr01	GY2_uniform_reannotated_v2	exon	182905373	182905577	.	-	.	Parent=GY2U000919.t2
chr01	GY2_uniform_reannotated_v2	exon	182905696	182905934	.	-	.	Parent=GY2U000919.t2
chr01	GY2_uniform_reannotated_v2	CDS	182905373	182905577	.	-	1	Parent=GY2U000919.t2
chr01	GY2_uniform_reannotated_v2	CDS	182905696	182905934	.	-	0	Parent=GY2U000919.t2
chr01	GY2_uniform_reannotated_v2	transcript	183345670	183347016	.	-	.	ID=GY2U000920.t1;geneID=GY2U000920
chr01	GY2_uniform_reannotated_v2	exon	183345670	183347016	.	-	.	Parent=GY2U000920.t1
chr01	GY2_uniform_reannotated_v2	CDS	183345874	183346941	.	-	0	Parent=GY2U000920.t1
chr01	GY2_uniform_reannotated_v2	transcript	183363977	183372378	.	-	.	ID=GY2U000921.t1;geneID=GY2U000921
chr01	GY2_uniform_reannotated_v2	exon	183363977	183364552	.	-	.	Parent=GY2U000921.t1
chr01	GY2_uniform_reannotated_v2	exon	183371955	183372378	.	-	.	Parent=GY2U000921.t1
chr01	GY2_uniform_reannotated_v2	CDS	183364208	183364552	.	-	0	Parent=GY2U000921.t1
chr01	GY2_uniform_reannotated_v2	CDS	183371955	183372221	.	-	0	Parent=GY2U000921.t1
chr01	GY2_uniform_reannotated_v2	transcript	183651148	183661732	.	+	.	ID=GY2U000922.t1;geneID=GY2U000922
chr01	GY2_uniform_reannotated_v2	exon	183651148	183651458	.	+	.	Parent=GY2U000922.t1
chr01	GY2_uniform_reannotated_v2	exon	183651615	183651696	.	+	.	Parent=GY2U000922.t1
chr01	GY2_uniform_reannotated_v2	exon	183660874	183660990	.	+	.	Parent=GY2U000922.t1
chr01	GY2_uniform_reannotated_v2	exon	183661100	183661732	.	+	.	Parent=GY2U000922.t1
chr01	GY2_uniform_reannotated_v2	CDS	183651617	183651696	.	+	0	Parent=GY2U000922.t1
chr01	GY2_uniform_reannotated_v2	CDS	183660874	183660990	.	+	1	Parent=GY2U000922.t1
chr01	GY2_uniform_reannotated_v2	CDS	183661100	183661472	.	+	1	Parent=GY2U000922.t1
chr01	GY2_uniform_reannotated_v2	transcript	183662986	183675165	.	-	.	ID=GY2U000923.t1;geneID=GY2U000923
chr01	GY2_uniform_reannotated_v2	exon	183662986	183663714	.	-	.	Parent=GY2U000923.t1
chr01	GY2_uniform_reannotated_v2	exon	183674681	183675165	.	-	.	Parent=GY2U000923.t1
chr01	GY2_uniform_reannotated_v2	CDS	183663128	183663714	.	-	2	Parent=GY2U000923.t1
chr01	GY2_uniform_reannotated_v2	CDS	183674681	183674762	.	-	0	Parent=GY2U000923.t1
chr01	GY2_uniform_reannotated_v2	transcript	183826951	183828220	.	-	.	ID=GY2U000924.t1;geneID=GY2U000924
chr01	GY2_uniform_reannotated_v2	exon	183826951	183827360	.	-	.	Parent=GY2U000924.t1
chr01	GY2_uniform_reannotated_v2	exon	183827483	183827642	.	-	.	Parent=GY2U000924.t1
chr01	GY2_uniform_reannotated_v2	exon	183827773	183827952	.	-	.	Parent=GY2U000924.t1
chr01	GY2_uniform_reannotated_v2	exon	183828088	183828220	.	-	.	Parent=GY2U000924.t1
chr01	GY2_uniform_reannotated_v2	CDS	183826951	183827360	.	-	2	Parent=GY2U000924.t1
chr01	GY2_uniform_reannotated_v2	CDS	183827483	183827642	.	-	0	Parent=GY2U000924.t1
chr01	GY2_uniform_reannotated_v2	CDS	183827773	183827952	.	-	0	Parent=GY2U000924.t1
chr01	GY2_uniform_reannotated_v2	CDS	183828088	183828120	.	-	0	Parent=GY2U000924.t1
chr01	GY2_uniform_reannotated_v2	transcript	183826951	183828339	.	-	.	ID=GY2U000924.t2;geneID=GY2U000924
chr01	GY2_uniform_reannotated_v2	exon	183826951	183827360	.	-	.	Parent=GY2U000924.t2
chr01	GY2_uniform_reannotated_v2	exon	183827483	183827642	.	-	.	Parent=GY2U000924.t2
chr01	GY2_uniform_reannotated_v2	exon	183827773	183828339	.	-	.	Parent=GY2U000924.t2
chr01	GY2_uniform_reannotated_v2	CDS	183826951	183827360	.	-	2	Parent=GY2U000924.t2
chr01	GY2_uniform_reannotated_v2	CDS	183827483	183827642	.	-	0	Parent=GY2U000924.t2
chr01	GY2_uniform_reannotated_v2	CDS	183827773	183828339	.	-	0	Parent=GY2U000924.t2
chr01	GY2_uniform_reannotated_v2	transcript	183826951	183828339	.	-	.	ID=GY2U000924.t3;geneID=GY2U000924
chr01	GY2_uniform_reannotated_v2	exon	183826951	183827360	.	-	.	Parent=GY2U000924.t3
chr01	GY2_uniform_reannotated_v2	exon	183827483	183827642	.	-	.	Parent=GY2U000924.t3
chr01	GY2_uniform_reannotated_v2	exon	183827773	183827952	.	-	.	Parent=GY2U000924.t3
chr01	GY2_uniform_reannotated_v2	exon	183828088	183828339	.	-	.	Parent=GY2U000924.t3
chr01	GY2_uniform_reannotated_v2	CDS	183826951	183827360	.	-	2	Parent=GY2U000924.t3
chr01	GY2_uniform_reannotated_v2	CDS	183827483	183827642	.	-	0	Parent=GY2U000924.t3
chr01	GY2_uniform_reannotated_v2	CDS	183827773	183827952	.	-	0	Parent=GY2U000924.t3
chr01	GY2_uniform_reannotated_v2	CDS	183828088	183828339	.	-	0	Parent=GY2U000924.t3
chr01	GY2_uniform_reannotated_v2	transcript	183979736	183987314	.	+	.	ID=GY2U000925.t1;geneID=GY2U000925
chr01	GY2_uniform_reannotated_v2	exon	183979736	183979890	.	+	.	Parent=GY2U000925.t1
chr01	GY2_uniform_reannotated_v2	exon	183983840	183984004	.	+	.	Parent=GY2U000925.t1
chr01	GY2_uniform_reannotated_v2	exon	183984114	183984331	.	+	.	Parent=GY2U000925.t1
chr01	GY2_uniform_reannotated_v2	exon	183984420	183984970	.	+	.	Parent=GY2U000925.t1
chr01	GY2_uniform_reannotated_v2	exon	183986203	183987314	.	+	.	Parent=GY2U000925.t1
chr01	GY2_uniform_reannotated_v2	CDS	183983896	183984004	.	+	0	Parent=GY2U000925.t1
chr01	GY2_uniform_reannotated_v2	CDS	183984114	183984331	.	+	2	Parent=GY2U000925.t1
chr01	GY2_uniform_reannotated_v2	CDS	183984420	183984970	.	+	0	Parent=GY2U000925.t1
chr01	GY2_uniform_reannotated_v2	CDS	183986203	183987031	.	+	1	Parent=GY2U000925.t1
chr01	GY2_uniform_reannotated_v2	transcript	183991895	183997524	.	-	.	ID=GY2U000926.t1;geneID=GY2U000926
chr01	GY2_uniform_reannotated_v2	exon	183991895	183992628	.	-	.	Parent=GY2U000926.t1
chr01	GY2_uniform_reannotated_v2	exon	183992748	183992861	.	-	.	Parent=GY2U000926.t1
chr01	GY2_uniform_reannotated_v2	exon	183992959	183993077	.	-	.	Parent=GY2U000926.t1
chr01	GY2_uniform_reannotated_v2	exon	183995124	183997524	.	-	.	Parent=GY2U000926.t1
chr01	GY2_uniform_reannotated_v2	CDS	183995311	183997437	.	-	0	Parent=GY2U000926.t1
chr01	GY2_uniform_reannotated_v2	transcript	183992837	183997437	.	-	.	ID=GY2U000926.t2;geneID=GY2U000926
chr01	GY2_uniform_reannotated_v2	exon	183992837	183992861	.	-	.	Parent=GY2U000926.t2
chr01	GY2_uniform_reannotated_v2	exon	183992959	183993077	.	-	.	Parent=GY2U000926.t2
chr01	GY2_uniform_reannotated_v2	exon	183995124	183995190	.	-	.	Parent=GY2U000926.t2
chr01	GY2_uniform_reannotated_v2	exon	183995315	183997437	.	-	.	Parent=GY2U000926.t2
chr01	GY2_uniform_reannotated_v2	CDS	183992837	183992861	.	-	1	Parent=GY2U000926.t2
chr01	GY2_uniform_reannotated_v2	CDS	183992959	183993077	.	-	0	Parent=GY2U000926.t2
chr01	GY2_uniform_reannotated_v2	CDS	183995124	183995190	.	-	1	Parent=GY2U000926.t2
chr01	GY2_uniform_reannotated_v2	CDS	183995315	183997437	.	-	0	Parent=GY2U000926.t2
chr01	GY2_uniform_reannotated_v2	transcript	183992837	183997437	.	-	.	ID=GY2U000926.t3;geneID=GY2U000926
chr01	GY2_uniform_reannotated_v2	exon	183992837	183992852	.	-	.	Parent=GY2U000926.t3
chr01	GY2_uniform_reannotated_v2	exon	183992959	183993077	.	-	.	Parent=GY2U000926.t3
chr01	GY2_uniform_reannotated_v2	exon	183995124	183995190	.	-	.	Parent=GY2U000926.t3
chr01	GY2_uniform_reannotated_v2	exon	183995315	183997437	.	-	.	Parent=GY2U000926.t3
chr01	GY2_uniform_reannotated_v2	CDS	183992837	183992852	.	-	1	Parent=GY2U000926.t3
chr01	GY2_uniform_reannotated_v2	CDS	183992959	183993077	.	-	0	Parent=GY2U000926.t3
chr01	GY2_uniform_reannotated_v2	CDS	183995124	183995190	.	-	1	Parent=GY2U000926.t3
chr01	GY2_uniform_reannotated_v2	CDS	183995315	183997437	.	-	0	Parent=GY2U000926.t3
chr01	GY2_uniform_reannotated_v2	transcript	184033643	184041521	.	+	.	ID=GY2U000927.t1;geneID=GY2U000927
chr01	GY2_uniform_reannotated_v2	exon	184033643	184033862	.	+	.	Parent=GY2U000927.t1
chr01	GY2_uniform_reannotated_v2	exon	184034424	184035327	.	+	.	Parent=GY2U000927.t1
chr01	GY2_uniform_reannotated_v2	exon	184035417	184035521	.	+	.	Parent=GY2U000927.t1
chr01	GY2_uniform_reannotated_v2	exon	184040212	184040996	.	+	.	Parent=GY2U000927.t1
chr01	GY2_uniform_reannotated_v2	exon	184041122	184041521	.	+	.	Parent=GY2U000927.t1
chr01	GY2_uniform_reannotated_v2	CDS	184033720	184033862	.	+	0	Parent=GY2U000927.t1
chr01	GY2_uniform_reannotated_v2	CDS	184034424	184035327	.	+	1	Parent=GY2U000927.t1
chr01	GY2_uniform_reannotated_v2	CDS	184035417	184035521	.	+	0	Parent=GY2U000927.t1
chr01	GY2_uniform_reannotated_v2	CDS	184040212	184040996	.	+	0	Parent=GY2U000927.t1
chr01	GY2_uniform_reannotated_v2	CDS	184041122	184041131	.	+	1	Parent=GY2U000927.t1
chr01	GY2_uniform_reannotated_v2	transcript	184186981	184190410	.	+	.	ID=GY2U000928.t1;geneID=GY2U000928
chr01	GY2_uniform_reannotated_v2	exon	184186981	184189400	.	+	.	Parent=GY2U000928.t1
chr01	GY2_uniform_reannotated_v2	exon	184190088	184190410	.	+	.	Parent=GY2U000928.t1
chr01	GY2_uniform_reannotated_v2	CDS	184187346	184189367	.	+	0	Parent=GY2U000928.t1
chr01	GY2_uniform_reannotated_v2	transcript	184208315	184209415	.	+	.	ID=GY2U000929.t1;geneID=GY2U000929
chr01	GY2_uniform_reannotated_v2	exon	184208315	184209415	.	+	.	Parent=GY2U000929.t1
chr01	GY2_uniform_reannotated_v2	CDS	184208451	184209203	.	+	0	Parent=GY2U000929.t1
chr01	GY2_uniform_reannotated_v2	transcript	184279354	184283777	.	+	.	ID=GY2U000930.t1;geneID=GY2U000930
chr01	GY2_uniform_reannotated_v2	exon	184279354	184279853	.	+	.	Parent=GY2U000930.t1
chr01	GY2_uniform_reannotated_v2	exon	184280340	184280566	.	+	.	Parent=GY2U000930.t1
chr01	GY2_uniform_reannotated_v2	exon	184280786	184281158	.	+	.	Parent=GY2U000930.t1
chr01	GY2_uniform_reannotated_v2	exon	184281241	184281285	.	+	.	Parent=GY2U000930.t1
chr01	GY2_uniform_reannotated_v2	exon	184281380	184281526	.	+	.	Parent=GY2U000930.t1
chr01	GY2_uniform_reannotated_v2	exon	184283167	184283304	.	+	.	Parent=GY2U000930.t1
chr01	GY2_uniform_reannotated_v2	exon	184283394	184283427	.	+	.	Parent=GY2U000930.t1
chr01	GY2_uniform_reannotated_v2	exon	184283522	184283777	.	+	.	Parent=GY2U000930.t1
chr01	GY2_uniform_reannotated_v2	CDS	184279359	184279853	.	+	0	Parent=GY2U000930.t1
chr01	GY2_uniform_reannotated_v2	CDS	184280340	184280566	.	+	0	Parent=GY2U000930.t1
chr01	GY2_uniform_reannotated_v2	CDS	184280786	184281158	.	+	1	Parent=GY2U000930.t1
chr01	GY2_uniform_reannotated_v2	CDS	184281241	184281285	.	+	0	Parent=GY2U000930.t1
chr01	GY2_uniform_reannotated_v2	CDS	184281380	184281526	.	+	0	Parent=GY2U000930.t1
chr01	GY2_uniform_reannotated_v2	CDS	184283167	184283304	.	+	0	Parent=GY2U000930.t1
chr01	GY2_uniform_reannotated_v2	CDS	184283394	184283427	.	+	0	Parent=GY2U000930.t1
chr01	GY2_uniform_reannotated_v2	CDS	184283522	184283706	.	+	2	Parent=GY2U000930.t1
chr01	GY2_uniform_reannotated_v2	transcript	184279407	184283706	.	+	.	ID=GY2U000930.t2;geneID=GY2U000930
chr01	GY2_uniform_reannotated_v2	exon	184279407	184279853	.	+	.	Parent=GY2U000930.t2
chr01	GY2_uniform_reannotated_v2	exon	184280340	184280566	.	+	.	Parent=GY2U000930.t2
chr01	GY2_uniform_reannotated_v2	exon	184280786	184281158	.	+	.	Parent=GY2U000930.t2
chr01	GY2_uniform_reannotated_v2	exon	184281241	184281285	.	+	.	Parent=GY2U000930.t2
chr01	GY2_uniform_reannotated_v2	exon	184281380	184281526	.	+	.	Parent=GY2U000930.t2
chr01	GY2_uniform_reannotated_v2	exon	184283167	184283304	.	+	.	Parent=GY2U000930.t2
chr01	GY2_uniform_reannotated_v2	exon	184283394	184283427	.	+	.	Parent=GY2U000930.t2
chr01	GY2_uniform_reannotated_v2	exon	184283522	184283575	.	+	.	Parent=GY2U000930.t2
chr01	GY2_uniform_reannotated_v2	exon	184283678	184283706	.	+	.	Parent=GY2U000930.t2
chr01	GY2_uniform_reannotated_v2	CDS	184279407	184279853	.	+	0	Parent=GY2U000930.t2
chr01	GY2_uniform_reannotated_v2	CDS	184280340	184280566	.	+	0	Parent=GY2U000930.t2
chr01	GY2_uniform_reannotated_v2	CDS	184280786	184281158	.	+	1	Parent=GY2U000930.t2
chr01	GY2_uniform_reannotated_v2	CDS	184281241	184281285	.	+	0	Parent=GY2U000930.t2
chr01	GY2_uniform_reannotated_v2	CDS	184281380	184281526	.	+	0	Parent=GY2U000930.t2
chr01	GY2_uniform_reannotated_v2	CDS	184283167	184283304	.	+	0	Parent=GY2U000930.t2
chr01	GY2_uniform_reannotated_v2	CDS	184283394	184283427	.	+	0	Parent=GY2U000930.t2
chr01	GY2_uniform_reannotated_v2	CDS	184283522	184283575	.	+	2	Parent=GY2U000930.t2
chr01	GY2_uniform_reannotated_v2	CDS	184283678	184283706	.	+	2	Parent=GY2U000930.t2
chr01	GY2_uniform_reannotated_v2	transcript	184334186	184335334	.	+	.	ID=GY2U000931.t1;geneID=GY2U000931
chr01	GY2_uniform_reannotated_v2	exon	184334186	184335334	.	+	.	Parent=GY2U000931.t1
chr01	GY2_uniform_reannotated_v2	CDS	184334186	184335334	.	+	0	Parent=GY2U000931.t1
chr01	GY2_uniform_reannotated_v2	transcript	184351496	184352586	.	-	.	ID=GY2U000932.t1;geneID=GY2U000932
chr01	GY2_uniform_reannotated_v2	exon	184351496	184352586	.	-	.	Parent=GY2U000932.t1
chr01	GY2_uniform_reannotated_v2	CDS	184351685	184352362	.	-	0	Parent=GY2U000932.t1
chr01	GY2_uniform_reannotated_v2	transcript	184426122	184429834	.	+	.	ID=GY2U000933.t1;geneID=GY2U000933
chr01	GY2_uniform_reannotated_v2	exon	184426122	184426710	.	+	.	Parent=GY2U000933.t1
chr01	GY2_uniform_reannotated_v2	exon	184428005	184428208	.	+	.	Parent=GY2U000933.t1
chr01	GY2_uniform_reannotated_v2	exon	184428286	184428964	.	+	.	Parent=GY2U000933.t1
chr01	GY2_uniform_reannotated_v2	exon	184429071	184429180	.	+	.	Parent=GY2U000933.t1
chr01	GY2_uniform_reannotated_v2	exon	184429263	184429834	.	+	.	Parent=GY2U000933.t1
chr01	GY2_uniform_reannotated_v2	CDS	184426227	184426710	.	+	0	Parent=GY2U000933.t1
chr01	GY2_uniform_reannotated_v2	CDS	184428005	184428208	.	+	2	Parent=GY2U000933.t1
chr01	GY2_uniform_reannotated_v2	CDS	184428286	184428964	.	+	2	Parent=GY2U000933.t1
chr01	GY2_uniform_reannotated_v2	CDS	184429071	184429180	.	+	1	Parent=GY2U000933.t1
chr01	GY2_uniform_reannotated_v2	CDS	184429263	184429414	.	+	2	Parent=GY2U000933.t1
chr01	GY2_uniform_reannotated_v2	transcript	184426227	184429466	.	+	.	ID=GY2U000933.t2;geneID=GY2U000933
chr01	GY2_uniform_reannotated_v2	exon	184426227	184426710	.	+	.	Parent=GY2U000933.t2
chr01	GY2_uniform_reannotated_v2	exon	184428005	184428208	.	+	.	Parent=GY2U000933.t2
chr01	GY2_uniform_reannotated_v2	exon	184428286	184428964	.	+	.	Parent=GY2U000933.t2
chr01	GY2_uniform_reannotated_v2	exon	184429071	184429180	.	+	.	Parent=GY2U000933.t2
chr01	GY2_uniform_reannotated_v2	exon	184429263	184429328	.	+	.	Parent=GY2U000933.t2
chr01	GY2_uniform_reannotated_v2	exon	184429411	184429466	.	+	.	Parent=GY2U000933.t2
chr01	GY2_uniform_reannotated_v2	CDS	184426227	184426710	.	+	0	Parent=GY2U000933.t2
chr01	GY2_uniform_reannotated_v2	CDS	184428005	184428208	.	+	2	Parent=GY2U000933.t2
chr01	GY2_uniform_reannotated_v2	CDS	184428286	184428964	.	+	2	Parent=GY2U000933.t2
chr01	GY2_uniform_reannotated_v2	CDS	184429071	184429180	.	+	1	Parent=GY2U000933.t2
chr01	GY2_uniform_reannotated_v2	CDS	184429263	184429328	.	+	2	Parent=GY2U000933.t2
chr01	GY2_uniform_reannotated_v2	CDS	184429411	184429466	.	+	2	Parent=GY2U000933.t2
chr01	GY2_uniform_reannotated_v2	transcript	184429984	184433213	.	-	.	ID=GY2U000934.t1;geneID=GY2U000934
chr01	GY2_uniform_reannotated_v2	exon	184429984	184430319	.	-	.	Parent=GY2U000934.t1
chr01	GY2_uniform_reannotated_v2	exon	184430437	184430943	.	-	.	Parent=GY2U000934.t1
chr01	GY2_uniform_reannotated_v2	exon	184431061	184431285	.	-	.	Parent=GY2U000934.t1
chr01	GY2_uniform_reannotated_v2	exon	184432673	184433213	.	-	.	Parent=GY2U000934.t1
chr01	GY2_uniform_reannotated_v2	CDS	184430248	184430319	.	-	0	Parent=GY2U000934.t1
chr01	GY2_uniform_reannotated_v2	CDS	184430437	184430943	.	-	0	Parent=GY2U000934.t1
chr01	GY2_uniform_reannotated_v2	CDS	184431061	184431285	.	-	0	Parent=GY2U000934.t1
chr01	GY2_uniform_reannotated_v2	CDS	184432673	184433101	.	-	0	Parent=GY2U000934.t1
chr01	GY2_uniform_reannotated_v2	transcript	184569612	184579113	.	-	.	ID=GY2U000935.t1;geneID=GY2U000935
chr01	GY2_uniform_reannotated_v2	exon	184569612	184570462	.	-	.	Parent=GY2U000935.t1
chr01	GY2_uniform_reannotated_v2	exon	184573512	184573682	.	-	.	Parent=GY2U000935.t1
chr01	GY2_uniform_reannotated_v2	exon	184576782	184578726	.	-	.	Parent=GY2U000935.t1
chr01	GY2_uniform_reannotated_v2	exon	184578730	184579113	.	-	.	Parent=GY2U000935.t1
chr01	GY2_uniform_reannotated_v2	CDS	184569612	184570462	.	-	2	Parent=GY2U000935.t1
chr01	GY2_uniform_reannotated_v2	CDS	184573512	184573682	.	-	2	Parent=GY2U000935.t1
chr01	GY2_uniform_reannotated_v2	CDS	184576782	184578726	.	-	0	Parent=GY2U000935.t1
chr01	GY2_uniform_reannotated_v2	CDS	184578730	184579113	.	-	0	Parent=GY2U000935.t1
chr01	GY2_uniform_reannotated_v2	transcript	184573474	184578726	.	-	.	ID=GY2U000935.t2;geneID=GY2U000935
chr01	GY2_uniform_reannotated_v2	exon	184573474	184573682	.	-	.	Parent=GY2U000935.t2
chr01	GY2_uniform_reannotated_v2	exon	184576935	184578726	.	-	.	Parent=GY2U000935.t2
chr01	GY2_uniform_reannotated_v2	CDS	184573474	184573682	.	-	2	Parent=GY2U000935.t2
chr01	GY2_uniform_reannotated_v2	CDS	184576935	184578726	.	-	0	Parent=GY2U000935.t2
chr01	GY2_uniform_reannotated_v2	transcript	184988975	184995262	.	-	.	ID=GY2U000936.t1;geneID=GY2U000936
chr01	GY2_uniform_reannotated_v2	exon	184988975	184989450	.	-	.	Parent=GY2U000936.t1
chr01	GY2_uniform_reannotated_v2	exon	184989591	184990550	.	-	.	Parent=GY2U000936.t1
chr01	GY2_uniform_reannotated_v2	exon	184990826	184990954	.	-	.	Parent=GY2U000936.t1
chr01	GY2_uniform_reannotated_v2	exon	184991213	184991460	.	-	.	Parent=GY2U000936.t1
chr01	GY2_uniform_reannotated_v2	exon	184993325	184993476	.	-	.	Parent=GY2U000936.t1
chr01	GY2_uniform_reannotated_v2	exon	184995102	184995262	.	-	.	Parent=GY2U000936.t1
chr01	GY2_uniform_reannotated_v2	CDS	184989320	184989450	.	-	2	Parent=GY2U000936.t1
chr01	GY2_uniform_reannotated_v2	CDS	184989591	184990550	.	-	2	Parent=GY2U000936.t1
chr01	GY2_uniform_reannotated_v2	CDS	184990826	184990954	.	-	2	Parent=GY2U000936.t1
chr01	GY2_uniform_reannotated_v2	CDS	184991213	184991460	.	-	1	Parent=GY2U000936.t1
chr01	GY2_uniform_reannotated_v2	CDS	184993325	184993476	.	-	0	Parent=GY2U000936.t1
chr01	GY2_uniform_reannotated_v2	CDS	184995102	184995191	.	-	0	Parent=GY2U000936.t1
chr01	GY2_uniform_reannotated_v2	transcript	184989320	184995191	.	-	.	ID=GY2U000936.t2;geneID=GY2U000936
chr01	GY2_uniform_reannotated_v2	exon	184989320	184989450	.	-	.	Parent=GY2U000936.t2
chr01	GY2_uniform_reannotated_v2	exon	184989591	184990550	.	-	.	Parent=GY2U000936.t2
chr01	GY2_uniform_reannotated_v2	exon	184990826	184990954	.	-	.	Parent=GY2U000936.t2
chr01	GY2_uniform_reannotated_v2	exon	184991213	184991460	.	-	.	Parent=GY2U000936.t2
chr01	GY2_uniform_reannotated_v2	exon	184993325	184993476	.	-	.	Parent=GY2U000936.t2
chr01	GY2_uniform_reannotated_v2	exon	184995102	184995191	.	-	.	Parent=GY2U000936.t2
chr01	GY2_uniform_reannotated_v2	CDS	184989320	184989450	.	-	2	Parent=GY2U000936.t2
chr01	GY2_uniform_reannotated_v2	CDS	184989591	184990550	.	-	2	Parent=GY2U000936.t2
chr01	GY2_uniform_reannotated_v2	CDS	184990826	184990954	.	-	2	Parent=GY2U000936.t2
chr01	GY2_uniform_reannotated_v2	CDS	184991213	184991460	.	-	1	Parent=GY2U000936.t2
chr01	GY2_uniform_reannotated_v2	CDS	184993325	184993476	.	-	0	Parent=GY2U000936.t2
chr01	GY2_uniform_reannotated_v2	CDS	184995102	184995191	.	-	0	Parent=GY2U000936.t2
chr01	GY2_uniform_reannotated_v2	transcript	185142789	185147054	.	-	.	ID=GY2U000937.t1;geneID=GY2U000937
chr01	GY2_uniform_reannotated_v2	exon	185142789	185143893	.	-	.	Parent=GY2U000937.t1
chr01	GY2_uniform_reannotated_v2	exon	185144101	185147054	.	-	.	Parent=GY2U000937.t1
chr01	GY2_uniform_reannotated_v2	CDS	185143615	185143893	.	-	0	Parent=GY2U000937.t1
chr01	GY2_uniform_reannotated_v2	CDS	185144101	185146656	.	-	0	Parent=GY2U000937.t1
chr01	GY2_uniform_reannotated_v2	transcript	185352685	185355609	.	-	.	ID=GY2U000938.t1;geneID=GY2U000938
chr01	GY2_uniform_reannotated_v2	exon	185352685	185353632	.	-	.	Parent=GY2U000938.t1
chr01	GY2_uniform_reannotated_v2	exon	185353785	185353892	.	-	.	Parent=GY2U000938.t1
chr01	GY2_uniform_reannotated_v2	exon	185354013	185354289	.	-	.	Parent=GY2U000938.t1
chr01	GY2_uniform_reannotated_v2	exon	185354375	185354725	.	-	.	Parent=GY2U000938.t1
chr01	GY2_uniform_reannotated_v2	exon	185354916	185355609	.	-	.	Parent=GY2U000938.t1
chr01	GY2_uniform_reannotated_v2	CDS	185353514	185353632	.	-	2	Parent=GY2U000938.t1
chr01	GY2_uniform_reannotated_v2	CDS	185353785	185353892	.	-	2	Parent=GY2U000938.t1
chr01	GY2_uniform_reannotated_v2	CDS	185354013	185354289	.	-	0	Parent=GY2U000938.t1
chr01	GY2_uniform_reannotated_v2	CDS	185354375	185354725	.	-	0	Parent=GY2U000938.t1
chr01	GY2_uniform_reannotated_v2	CDS	185354916	185355242	.	-	0	Parent=GY2U000938.t1
chr01	GY2_uniform_reannotated_v2	transcript	185353514	185355242	.	-	.	ID=GY2U000938.t2;geneID=GY2U000938
chr01	GY2_uniform_reannotated_v2	exon	185353514	185353632	.	-	.	Parent=GY2U000938.t2
chr01	GY2_uniform_reannotated_v2	exon	185353785	185353892	.	-	.	Parent=GY2U000938.t2
chr01	GY2_uniform_reannotated_v2	exon	185354013	185354289	.	-	.	Parent=GY2U000938.t2
chr01	GY2_uniform_reannotated_v2	exon	185354375	185354725	.	-	.	Parent=GY2U000938.t2
chr01	GY2_uniform_reannotated_v2	exon	185354916	185355242	.	-	.	Parent=GY2U000938.t2
chr01	GY2_uniform_reannotated_v2	CDS	185353514	185353632	.	-	2	Parent=GY2U000938.t2
chr01	GY2_uniform_reannotated_v2	CDS	185353785	185353892	.	-	2	Parent=GY2U000938.t2
chr01	GY2_uniform_reannotated_v2	CDS	185354013	185354289	.	-	0	Parent=GY2U000938.t2
chr01	GY2_uniform_reannotated_v2	CDS	185354375	185354725	.	-	0	Parent=GY2U000938.t2
chr01	GY2_uniform_reannotated_v2	CDS	185354916	185355242	.	-	0	Parent=GY2U000938.t2
chr01	GY2_uniform_reannotated_v2	transcript	185353514	185355242	.	-	.	ID=GY2U000938.t3;geneID=GY2U000938
chr01	GY2_uniform_reannotated_v2	exon	185353514	185353632	.	-	.	Parent=GY2U000938.t3
chr01	GY2_uniform_reannotated_v2	exon	185353785	185353892	.	-	.	Parent=GY2U000938.t3
chr01	GY2_uniform_reannotated_v2	exon	185354013	185354286	.	-	.	Parent=GY2U000938.t3
chr01	GY2_uniform_reannotated_v2	exon	185354375	185354725	.	-	.	Parent=GY2U000938.t3
chr01	GY2_uniform_reannotated_v2	exon	185354916	185355242	.	-	.	Parent=GY2U000938.t3
chr01	GY2_uniform_reannotated_v2	CDS	185353514	185353632	.	-	2	Parent=GY2U000938.t3
chr01	GY2_uniform_reannotated_v2	CDS	185353785	185353892	.	-	2	Parent=GY2U000938.t3
chr01	GY2_uniform_reannotated_v2	CDS	185354013	185354286	.	-	0	Parent=GY2U000938.t3
chr01	GY2_uniform_reannotated_v2	CDS	185354375	185354725	.	-	0	Parent=GY2U000938.t3
chr01	GY2_uniform_reannotated_v2	CDS	185354916	185355242	.	-	0	Parent=GY2U000938.t3
chr01	GY2_uniform_reannotated_v2	transcript	185364233	185366984	.	+	.	ID=GY2U000939.t1;geneID=GY2U000939
chr01	GY2_uniform_reannotated_v2	exon	185364233	185364331	.	+	.	Parent=GY2U000939.t1
chr01	GY2_uniform_reannotated_v2	exon	185364472	185364666	.	+	.	Parent=GY2U000939.t1
chr01	GY2_uniform_reannotated_v2	exon	185365398	185365465	.	+	.	Parent=GY2U000939.t1
chr01	GY2_uniform_reannotated_v2	exon	185365930	185366043	.	+	.	Parent=GY2U000939.t1
chr01	GY2_uniform_reannotated_v2	exon	185366160	185366322	.	+	.	Parent=GY2U000939.t1
chr01	GY2_uniform_reannotated_v2	exon	185366429	185366578	.	+	.	Parent=GY2U000939.t1
chr01	GY2_uniform_reannotated_v2	exon	185366660	185366984	.	+	.	Parent=GY2U000939.t1
chr01	GY2_uniform_reannotated_v2	CDS	185364592	185364666	.	+	0	Parent=GY2U000939.t1
chr01	GY2_uniform_reannotated_v2	CDS	185365398	185365465	.	+	0	Parent=GY2U000939.t1
chr01	GY2_uniform_reannotated_v2	CDS	185365930	185366043	.	+	1	Parent=GY2U000939.t1
chr01	GY2_uniform_reannotated_v2	CDS	185366160	185366322	.	+	1	Parent=GY2U000939.t1
chr01	GY2_uniform_reannotated_v2	CDS	185366429	185366578	.	+	0	Parent=GY2U000939.t1
chr01	GY2_uniform_reannotated_v2	CDS	185366660	185366686	.	+	0	Parent=GY2U000939.t1
chr01	GY2_uniform_reannotated_v2	transcript	185615901	185617727	.	+	.	ID=GY2U000940.t1;geneID=GY2U000940
chr01	GY2_uniform_reannotated_v2	exon	185615901	185617727	.	+	.	Parent=GY2U000940.t1
chr01	GY2_uniform_reannotated_v2	CDS	185615901	185617433	.	+	0	Parent=GY2U000940.t1
chr01	GY2_uniform_reannotated_v2	transcript	185649091	185653582	.	-	.	ID=GY2U000941.t1;geneID=GY2U000941
chr01	GY2_uniform_reannotated_v2	exon	185649091	185649438	.	-	.	Parent=GY2U000941.t1
chr01	GY2_uniform_reannotated_v2	exon	185650891	185650947	.	-	.	Parent=GY2U000941.t1
chr01	GY2_uniform_reannotated_v2	exon	185651022	185651088	.	-	.	Parent=GY2U000941.t1
chr01	GY2_uniform_reannotated_v2	exon	185651220	185651398	.	-	.	Parent=GY2U000941.t1
chr01	GY2_uniform_reannotated_v2	exon	185652743	185652800	.	-	.	Parent=GY2U000941.t1
chr01	GY2_uniform_reannotated_v2	exon	185653289	185653582	.	-	.	Parent=GY2U000941.t1
chr01	GY2_uniform_reannotated_v2	CDS	185650931	185650947	.	-	2	Parent=GY2U000941.t1
chr01	GY2_uniform_reannotated_v2	CDS	185651022	185651088	.	-	0	Parent=GY2U000941.t1
chr01	GY2_uniform_reannotated_v2	CDS	185651220	185651398	.	-	2	Parent=GY2U000941.t1
chr01	GY2_uniform_reannotated_v2	CDS	185652743	185652800	.	-	0	Parent=GY2U000941.t1
chr01	GY2_uniform_reannotated_v2	CDS	185653289	185653429	.	-	0	Parent=GY2U000941.t1
chr01	GY2_uniform_reannotated_v2	transcript	185699207	185705504	.	-	.	ID=GY2U000942.t1;geneID=GY2U000942
chr01	GY2_uniform_reannotated_v2	exon	185699207	185699465	.	-	.	Parent=GY2U000942.t1
chr01	GY2_uniform_reannotated_v2	exon	185699984	185700105	.	-	.	Parent=GY2U000942.t1
chr01	GY2_uniform_reannotated_v2	exon	185701505	185701569	.	-	.	Parent=GY2U000942.t1
chr01	GY2_uniform_reannotated_v2	exon	185702396	185702517	.	-	.	Parent=GY2U000942.t1
chr01	GY2_uniform_reannotated_v2	exon	185704644	185704711	.	-	.	Parent=GY2U000942.t1
chr01	GY2_uniform_reannotated_v2	exon	185705055	185705134	.	-	.	Parent=GY2U000942.t1
chr01	GY2_uniform_reannotated_v2	exon	185705273	185705504	.	-	.	Parent=GY2U000942.t1
chr01	GY2_uniform_reannotated_v2	CDS	185705109	185705134	.	-	2	Parent=GY2U000942.t1
chr01	GY2_uniform_reannotated_v2	CDS	185705273	185705492	.	-	0	Parent=GY2U000942.t1
chr01	GY2_uniform_reannotated_v2	transcript	185699453	185702564	.	-	.	ID=GY2U000942.t2;geneID=GY2U000942
chr01	GY2_uniform_reannotated_v2	exon	185699453	185699465	.	-	.	Parent=GY2U000942.t2
chr01	GY2_uniform_reannotated_v2	exon	185699984	185700105	.	-	.	Parent=GY2U000942.t2
chr01	GY2_uniform_reannotated_v2	exon	185701505	185701569	.	-	.	Parent=GY2U000942.t2
chr01	GY2_uniform_reannotated_v2	exon	185702396	185702564	.	-	.	Parent=GY2U000942.t2
chr01	GY2_uniform_reannotated_v2	CDS	185699453	185699465	.	-	1	Parent=GY2U000942.t2
chr01	GY2_uniform_reannotated_v2	CDS	185699984	185700105	.	-	0	Parent=GY2U000942.t2
chr01	GY2_uniform_reannotated_v2	CDS	185701505	185701569	.	-	2	Parent=GY2U000942.t2
chr01	GY2_uniform_reannotated_v2	CDS	185702396	185702564	.	-	0	Parent=GY2U000942.t2
chr01	GY2_uniform_reannotated_v2	transcript	185705109	185705516	.	-	.	ID=GY2U000942.t3;geneID=GY2U000942
chr01	GY2_uniform_reannotated_v2	exon	185705109	185705134	.	-	.	Parent=GY2U000942.t3
chr01	GY2_uniform_reannotated_v2	exon	185705273	185705516	.	-	.	Parent=GY2U000942.t3
chr01	GY2_uniform_reannotated_v2	CDS	185705109	185705134	.	-	2	Parent=GY2U000942.t3
chr01	GY2_uniform_reannotated_v2	CDS	185705273	185705516	.	-	0	Parent=GY2U000942.t3
chr01	GY2_uniform_reannotated_v2	transcript	185758962	185765328	.	+	.	ID=GY2U000943.t1;geneID=GY2U000943
chr01	GY2_uniform_reannotated_v2	exon	185758962	185759152	.	+	.	Parent=GY2U000943.t1
chr01	GY2_uniform_reannotated_v2	exon	185759255	185759453	.	+	.	Parent=GY2U000943.t1
chr01	GY2_uniform_reannotated_v2	exon	185764483	185765328	.	+	.	Parent=GY2U000943.t1
chr01	GY2_uniform_reannotated_v2	CDS	185759289	185759453	.	+	0	Parent=GY2U000943.t1
chr01	GY2_uniform_reannotated_v2	CDS	185764483	185764968	.	+	0	Parent=GY2U000943.t1
chr01	GY2_uniform_reannotated_v2	transcript	185909216	185911656	.	+	.	ID=GY2U000944.t1;geneID=GY2U000944
chr01	GY2_uniform_reannotated_v2	exon	185909216	185909509	.	+	.	Parent=GY2U000944.t1
chr01	GY2_uniform_reannotated_v2	exon	185909650	185909867	.	+	.	Parent=GY2U000944.t1
chr01	GY2_uniform_reannotated_v2	exon	185909954	185911656	.	+	.	Parent=GY2U000944.t1
chr01	GY2_uniform_reannotated_v2	CDS	185909368	185909509	.	+	0	Parent=GY2U000944.t1
chr01	GY2_uniform_reannotated_v2	CDS	185909650	185909867	.	+	2	Parent=GY2U000944.t1
chr01	GY2_uniform_reannotated_v2	CDS	185909954	185911360	.	+	0	Parent=GY2U000944.t1
chr01	GY2_uniform_reannotated_v2	transcript	186473217	186478570	.	+	.	ID=GY2U000945.t1;geneID=GY2U000945
chr01	GY2_uniform_reannotated_v2	exon	186473217	186473612	.	+	.	Parent=GY2U000945.t1
chr01	GY2_uniform_reannotated_v2	exon	186475589	186475765	.	+	.	Parent=GY2U000945.t1
chr01	GY2_uniform_reannotated_v2	exon	186475882	186476031	.	+	.	Parent=GY2U000945.t1
chr01	GY2_uniform_reannotated_v2	exon	186477194	186477295	.	+	.	Parent=GY2U000945.t1
chr01	GY2_uniform_reannotated_v2	exon	186477386	186477456	.	+	.	Parent=GY2U000945.t1
chr01	GY2_uniform_reannotated_v2	exon	186477828	186477895	.	+	.	Parent=GY2U000945.t1
chr01	GY2_uniform_reannotated_v2	exon	186478053	186478570	.	+	.	Parent=GY2U000945.t1
chr01	GY2_uniform_reannotated_v2	CDS	186473379	186473612	.	+	0	Parent=GY2U000945.t1
chr01	GY2_uniform_reannotated_v2	CDS	186475589	186475765	.	+	0	Parent=GY2U000945.t1
chr01	GY2_uniform_reannotated_v2	CDS	186475882	186476031	.	+	0	Parent=GY2U000945.t1
chr01	GY2_uniform_reannotated_v2	CDS	186477194	186477295	.	+	0	Parent=GY2U000945.t1
chr01	GY2_uniform_reannotated_v2	CDS	186477386	186477456	.	+	0	Parent=GY2U000945.t1
chr01	GY2_uniform_reannotated_v2	CDS	186477828	186477895	.	+	1	Parent=GY2U000945.t1
chr01	GY2_uniform_reannotated_v2	CDS	186478053	186478294	.	+	2	Parent=GY2U000945.t1
chr01	GY2_uniform_reannotated_v2	transcript	186669659	186674008	.	-	.	ID=GY2U000946.t1;geneID=GY2U000946
chr01	GY2_uniform_reannotated_v2	exon	186669659	186670252	.	-	.	Parent=GY2U000946.t1
chr01	GY2_uniform_reannotated_v2	exon	186670396	186670674	.	-	.	Parent=GY2U000946.t1
chr01	GY2_uniform_reannotated_v2	exon	186670959	186671044	.	-	.	Parent=GY2U000946.t1
chr01	GY2_uniform_reannotated_v2	exon	186671132	186671240	.	-	.	Parent=GY2U000946.t1
chr01	GY2_uniform_reannotated_v2	exon	186671369	186671466	.	-	.	Parent=GY2U000946.t1
chr01	GY2_uniform_reannotated_v2	exon	186671621	186671728	.	-	.	Parent=GY2U000946.t1
chr01	GY2_uniform_reannotated_v2	exon	186673049	186674008	.	-	.	Parent=GY2U000946.t1
chr01	GY2_uniform_reannotated_v2	CDS	186670091	186670252	.	-	0	Parent=GY2U000946.t1
chr01	GY2_uniform_reannotated_v2	CDS	186670396	186670674	.	-	0	Parent=GY2U000946.t1
chr01	GY2_uniform_reannotated_v2	CDS	186670959	186671044	.	-	2	Parent=GY2U000946.t1
chr01	GY2_uniform_reannotated_v2	CDS	186671132	186671240	.	-	0	Parent=GY2U000946.t1
chr01	GY2_uniform_reannotated_v2	CDS	186671369	186671466	.	-	2	Parent=GY2U000946.t1
chr01	GY2_uniform_reannotated_v2	CDS	186671621	186671728	.	-	2	Parent=GY2U000946.t1
chr01	GY2_uniform_reannotated_v2	CDS	186673049	186673229	.	-	0	Parent=GY2U000946.t1
chr01	GY2_uniform_reannotated_v2	transcript	186957893	186958673	.	-	.	ID=GY2U000947.t1;geneID=GY2U000947
chr01	GY2_uniform_reannotated_v2	exon	186957893	186958673	.	-	.	Parent=GY2U000947.t1
chr01	GY2_uniform_reannotated_v2	CDS	186958065	186958451	.	-	0	Parent=GY2U000947.t1
chr01	GY2_uniform_reannotated_v2	transcript	187132932	187133889	.	+	.	ID=GY2U000948.t1;geneID=GY2U000948
chr01	GY2_uniform_reannotated_v2	exon	187132932	187133889	.	+	.	Parent=GY2U000948.t1
chr01	GY2_uniform_reannotated_v2	CDS	187132997	187133542	.	+	0	Parent=GY2U000948.t1
chr01	GY2_uniform_reannotated_v2	transcript	187242378	187256389	.	-	.	ID=GY2U000949.t1;geneID=GY2U000949
chr01	GY2_uniform_reannotated_v2	exon	187242378	187242695	.	-	.	Parent=GY2U000949.t1
chr01	GY2_uniform_reannotated_v2	exon	187242818	187243009	.	-	.	Parent=GY2U000949.t1
chr01	GY2_uniform_reannotated_v2	exon	187243103	187243699	.	-	.	Parent=GY2U000949.t1
chr01	GY2_uniform_reannotated_v2	exon	187244115	187244645	.	-	.	Parent=GY2U000949.t1
chr01	GY2_uniform_reannotated_v2	exon	187245573	187245794	.	-	.	Parent=GY2U000949.t1
chr01	GY2_uniform_reannotated_v2	exon	187245896	187245961	.	-	.	Parent=GY2U000949.t1
chr01	GY2_uniform_reannotated_v2	exon	187247741	187247845	.	-	.	Parent=GY2U000949.t1
chr01	GY2_uniform_reannotated_v2	exon	187247974	187248234	.	-	.	Parent=GY2U000949.t1
chr01	GY2_uniform_reannotated_v2	exon	187253901	187254013	.	-	.	Parent=GY2U000949.t1
chr01	GY2_uniform_reannotated_v2	exon	187255876	187256134	.	-	.	Parent=GY2U000949.t1
chr01	GY2_uniform_reannotated_v2	exon	187256259	187256389	.	-	.	Parent=GY2U000949.t1
chr01	GY2_uniform_reannotated_v2	CDS	187242588	187242695	.	-	0	Parent=GY2U000949.t1
chr01	GY2_uniform_reannotated_v2	CDS	187242818	187243009	.	-	0	Parent=GY2U000949.t1
chr01	GY2_uniform_reannotated_v2	CDS	187243103	187243699	.	-	0	Parent=GY2U000949.t1
chr01	GY2_uniform_reannotated_v2	CDS	187244115	187244645	.	-	0	Parent=GY2U000949.t1
chr01	GY2_uniform_reannotated_v2	CDS	187245573	187245794	.	-	0	Parent=GY2U000949.t1
chr01	GY2_uniform_reannotated_v2	CDS	187245896	187245961	.	-	0	Parent=GY2U000949.t1
chr01	GY2_uniform_reannotated_v2	CDS	187247741	187247845	.	-	0	Parent=GY2U000949.t1
chr01	GY2_uniform_reannotated_v2	CDS	187247974	187248234	.	-	0	Parent=GY2U000949.t1
chr01	GY2_uniform_reannotated_v2	CDS	187253901	187254013	.	-	2	Parent=GY2U000949.t1
chr01	GY2_uniform_reannotated_v2	CDS	187255876	187256041	.	-	0	Parent=GY2U000949.t1
chr01	GY2_uniform_reannotated_v2	transcript	187637655	187641693	.	+	.	ID=GY2U000950.t1;geneID=GY2U000950
chr01	GY2_uniform_reannotated_v2	exon	187637655	187637882	.	+	.	Parent=GY2U000950.t1
chr01	GY2_uniform_reannotated_v2	exon	187638023	187638242	.	+	.	Parent=GY2U000950.t1
chr01	GY2_uniform_reannotated_v2	exon	187639037	187639099	.	+	.	Parent=GY2U000950.t1
chr01	GY2_uniform_reannotated_v2	exon	187639807	187639884	.	+	.	Parent=GY2U000950.t1
chr01	GY2_uniform_reannotated_v2	exon	187640005	187640167	.	+	.	Parent=GY2U000950.t1
chr01	GY2_uniform_reannotated_v2	exon	187641229	187641693	.	+	.	Parent=GY2U000950.t1
chr01	GY2_uniform_reannotated_v2	CDS	187638118	187638242	.	+	0	Parent=GY2U000950.t1
chr01	GY2_uniform_reannotated_v2	CDS	187639037	187639099	.	+	1	Parent=GY2U000950.t1
chr01	GY2_uniform_reannotated_v2	CDS	187639807	187639884	.	+	1	Parent=GY2U000950.t1
chr01	GY2_uniform_reannotated_v2	CDS	187640005	187640167	.	+	1	Parent=GY2U000950.t1
chr01	GY2_uniform_reannotated_v2	CDS	187641229	187641486	.	+	0	Parent=GY2U000950.t1
chr01	GY2_uniform_reannotated_v2	transcript	187680492	187701166	.	-	.	ID=GY2U000951.t1;geneID=GY2U000951
chr01	GY2_uniform_reannotated_v2	exon	187680492	187680796	.	-	.	Parent=GY2U000951.t1
chr01	GY2_uniform_reannotated_v2	exon	187680887	187680934	.	-	.	Parent=GY2U000951.t1
chr01	GY2_uniform_reannotated_v2	exon	187681032	187681087	.	-	.	Parent=GY2U000951.t1
chr01	GY2_uniform_reannotated_v2	exon	187681914	187681981	.	-	.	Parent=GY2U000951.t1
chr01	GY2_uniform_reannotated_v2	exon	187698496	187698557	.	-	.	Parent=GY2U000951.t1
chr01	GY2_uniform_reannotated_v2	exon	187698667	187698715	.	-	.	Parent=GY2U000951.t1
chr01	GY2_uniform_reannotated_v2	exon	187699335	187699416	.	-	.	Parent=GY2U000951.t1
chr01	GY2_uniform_reannotated_v2	exon	187699601	187699678	.	-	.	Parent=GY2U000951.t1
chr01	GY2_uniform_reannotated_v2	exon	187699910	187699968	.	-	.	Parent=GY2U000951.t1
chr01	GY2_uniform_reannotated_v2	exon	187700465	187700543	.	-	.	Parent=GY2U000951.t1
chr01	GY2_uniform_reannotated_v2	exon	187700649	187700747	.	-	.	Parent=GY2U000951.t1
chr01	GY2_uniform_reannotated_v2	exon	187700834	187701166	.	-	.	Parent=GY2U000951.t1
chr01	GY2_uniform_reannotated_v2	CDS	187680745	187680796	.	-	1	Parent=GY2U000951.t1
chr01	GY2_uniform_reannotated_v2	CDS	187680887	187680934	.	-	1	Parent=GY2U000951.t1
chr01	GY2_uniform_reannotated_v2	CDS	187681032	187681087	.	-	0	Parent=GY2U000951.t1
chr01	GY2_uniform_reannotated_v2	CDS	187681914	187681981	.	-	2	Parent=GY2U000951.t1
chr01	GY2_uniform_reannotated_v2	CDS	187698496	187698557	.	-	1	Parent=GY2U000951.t1
chr01	GY2_uniform_reannotated_v2	CDS	187698667	187698715	.	-	2	Parent=GY2U000951.t1
chr01	GY2_uniform_reannotated_v2	CDS	187699335	187699416	.	-	0	Parent=GY2U000951.t1
chr01	GY2_uniform_reannotated_v2	CDS	187699601	187699678	.	-	0	Parent=GY2U000951.t1
chr01	GY2_uniform_reannotated_v2	CDS	187699910	187699968	.	-	2	Parent=GY2U000951.t1
chr01	GY2_uniform_reannotated_v2	CDS	187700465	187700543	.	-	0	Parent=GY2U000951.t1
chr01	GY2_uniform_reannotated_v2	CDS	187700649	187700747	.	-	0	Parent=GY2U000951.t1
chr01	GY2_uniform_reannotated_v2	CDS	187700834	187701136	.	-	0	Parent=GY2U000951.t1
chr01	GY2_uniform_reannotated_v2	transcript	187680745	187700956	.	-	.	ID=GY2U000951.t2;geneID=GY2U000951
chr01	GY2_uniform_reannotated_v2	exon	187680745	187680796	.	-	.	Parent=GY2U000951.t2
chr01	GY2_uniform_reannotated_v2	exon	187680887	187680934	.	-	.	Parent=GY2U000951.t2
chr01	GY2_uniform_reannotated_v2	exon	187681032	187681087	.	-	.	Parent=GY2U000951.t2
chr01	GY2_uniform_reannotated_v2	exon	187681914	187681981	.	-	.	Parent=GY2U000951.t2
chr01	GY2_uniform_reannotated_v2	exon	187698496	187698557	.	-	.	Parent=GY2U000951.t2
chr01	GY2_uniform_reannotated_v2	exon	187698667	187698715	.	-	.	Parent=GY2U000951.t2
chr01	GY2_uniform_reannotated_v2	exon	187699335	187699416	.	-	.	Parent=GY2U000951.t2
chr01	GY2_uniform_reannotated_v2	exon	187699601	187699678	.	-	.	Parent=GY2U000951.t2
chr01	GY2_uniform_reannotated_v2	exon	187699910	187699968	.	-	.	Parent=GY2U000951.t2
chr01	GY2_uniform_reannotated_v2	exon	187700465	187700543	.	-	.	Parent=GY2U000951.t2
chr01	GY2_uniform_reannotated_v2	exon	187700649	187700747	.	-	.	Parent=GY2U000951.t2
chr01	GY2_uniform_reannotated_v2	exon	187700834	187700956	.	-	.	Parent=GY2U000951.t2
chr01	GY2_uniform_reannotated_v2	CDS	187680745	187680796	.	-	1	Parent=GY2U000951.t2
chr01	GY2_uniform_reannotated_v2	CDS	187680887	187680934	.	-	1	Parent=GY2U000951.t2
chr01	GY2_uniform_reannotated_v2	CDS	187681032	187681087	.	-	0	Parent=GY2U000951.t2
chr01	GY2_uniform_reannotated_v2	CDS	187681914	187681981	.	-	2	Parent=GY2U000951.t2
chr01	GY2_uniform_reannotated_v2	CDS	187698496	187698557	.	-	1	Parent=GY2U000951.t2
chr01	GY2_uniform_reannotated_v2	CDS	187698667	187698715	.	-	2	Parent=GY2U000951.t2
chr01	GY2_uniform_reannotated_v2	CDS	187699335	187699416	.	-	0	Parent=GY2U000951.t2
chr01	GY2_uniform_reannotated_v2	CDS	187699601	187699678	.	-	0	Parent=GY2U000951.t2
chr01	GY2_uniform_reannotated_v2	CDS	187699910	187699968	.	-	2	Parent=GY2U000951.t2
chr01	GY2_uniform_reannotated_v2	CDS	187700465	187700543	.	-	0	Parent=GY2U000951.t2
chr01	GY2_uniform_reannotated_v2	CDS	187700649	187700747	.	-	0	Parent=GY2U000951.t2
chr01	GY2_uniform_reannotated_v2	CDS	187700834	187700956	.	-	0	Parent=GY2U000951.t2
chr01	GY2_uniform_reannotated_v2	transcript	187766832	187774927	.	+	.	ID=GY2U000952.t1;geneID=GY2U000952
chr01	GY2_uniform_reannotated_v2	exon	187766832	187767088	.	+	.	Parent=GY2U000952.t1
chr01	GY2_uniform_reannotated_v2	exon	187767778	187767982	.	+	.	Parent=GY2U000952.t1
chr01	GY2_uniform_reannotated_v2	exon	187769899	187769911	.	+	.	Parent=GY2U000952.t1
chr01	GY2_uniform_reannotated_v2	exon	187769997	187770158	.	+	.	Parent=GY2U000952.t1
chr01	GY2_uniform_reannotated_v2	exon	187770250	187770491	.	+	.	Parent=GY2U000952.t1
chr01	GY2_uniform_reannotated_v2	exon	187770567	187770665	.	+	.	Parent=GY2U000952.t1
chr01	GY2_uniform_reannotated_v2	exon	187770749	187770856	.	+	.	Parent=GY2U000952.t1
chr01	GY2_uniform_reannotated_v2	exon	187770952	187771044	.	+	.	Parent=GY2U000952.t1
chr01	GY2_uniform_reannotated_v2	exon	187771134	187771247	.	+	.	Parent=GY2U000952.t1
chr01	GY2_uniform_reannotated_v2	exon	187774913	187774927	.	+	.	Parent=GY2U000952.t1
chr01	GY2_uniform_reannotated_v2	CDS	187766832	187767088	.	+	0	Parent=GY2U000952.t1
chr01	GY2_uniform_reannotated_v2	CDS	187767778	187767982	.	+	1	Parent=GY2U000952.t1
chr01	GY2_uniform_reannotated_v2	CDS	187769899	187769911	.	+	0	Parent=GY2U000952.t1
chr01	GY2_uniform_reannotated_v2	CDS	187769997	187770158	.	+	2	Parent=GY2U000952.t1
chr01	GY2_uniform_reannotated_v2	CDS	187770250	187770491	.	+	2	Parent=GY2U000952.t1
chr01	GY2_uniform_reannotated_v2	CDS	187770567	187770665	.	+	0	Parent=GY2U000952.t1
chr01	GY2_uniform_reannotated_v2	CDS	187770749	187770856	.	+	0	Parent=GY2U000952.t1
chr01	GY2_uniform_reannotated_v2	CDS	187770952	187771044	.	+	0	Parent=GY2U000952.t1
chr01	GY2_uniform_reannotated_v2	CDS	187771134	187771247	.	+	0	Parent=GY2U000952.t1
chr01	GY2_uniform_reannotated_v2	CDS	187774913	187774927	.	+	0	Parent=GY2U000952.t1
chr01	GY2_uniform_reannotated_v2	transcript	187892593	187894978	.	-	.	ID=GY2U000953.t1;geneID=GY2U000953
chr01	GY2_uniform_reannotated_v2	exon	187892593	187892637	.	-	.	Parent=GY2U000953.t1
chr01	GY2_uniform_reannotated_v2	exon	187893476	187893712	.	-	.	Parent=GY2U000953.t1
chr01	GY2_uniform_reannotated_v2	exon	187894517	187894570	.	-	.	Parent=GY2U000953.t1
chr01	GY2_uniform_reannotated_v2	exon	187894766	187894978	.	-	.	Parent=GY2U000953.t1
chr01	GY2_uniform_reannotated_v2	CDS	187892593	187892637	.	-	0	Parent=GY2U000953.t1
chr01	GY2_uniform_reannotated_v2	CDS	187893476	187893712	.	-	0	Parent=GY2U000953.t1
chr01	GY2_uniform_reannotated_v2	CDS	187894517	187894570	.	-	0	Parent=GY2U000953.t1
chr01	GY2_uniform_reannotated_v2	CDS	187894766	187894978	.	-	0	Parent=GY2U000953.t1
chr01	GY2_uniform_reannotated_v2	transcript	188005067	188013078	.	+	.	ID=GY2U000954.t1;geneID=GY2U000954
chr01	GY2_uniform_reannotated_v2	exon	188005067	188005581	.	+	.	Parent=GY2U000954.t1
chr01	GY2_uniform_reannotated_v2	exon	188005901	188006084	.	+	.	Parent=GY2U000954.t1
chr01	GY2_uniform_reannotated_v2	exon	188006269	188006334	.	+	.	Parent=GY2U000954.t1
chr01	GY2_uniform_reannotated_v2	exon	188006433	188006550	.	+	.	Parent=GY2U000954.t1
chr01	GY2_uniform_reannotated_v2	exon	188007143	188007224	.	+	.	Parent=GY2U000954.t1
chr01	GY2_uniform_reannotated_v2	exon	188007369	188007456	.	+	.	Parent=GY2U000954.t1
chr01	GY2_uniform_reannotated_v2	exon	188007565	188007723	.	+	.	Parent=GY2U000954.t1
chr01	GY2_uniform_reannotated_v2	exon	188008161	188008334	.	+	.	Parent=GY2U000954.t1
chr01	GY2_uniform_reannotated_v2	exon	188008422	188008553	.	+	.	Parent=GY2U000954.t1
chr01	GY2_uniform_reannotated_v2	exon	188009746	188009811	.	+	.	Parent=GY2U000954.t1
chr01	GY2_uniform_reannotated_v2	exon	188009946	188010010	.	+	.	Parent=GY2U000954.t1
chr01	GY2_uniform_reannotated_v2	exon	188011365	188011456	.	+	.	Parent=GY2U000954.t1
chr01	GY2_uniform_reannotated_v2	exon	188011536	188011692	.	+	.	Parent=GY2U000954.t1
chr01	GY2_uniform_reannotated_v2	exon	188012658	188013078	.	+	.	Parent=GY2U000954.t1
chr01	GY2_uniform_reannotated_v2	CDS	188005971	188006084	.	+	0	Parent=GY2U000954.t1
chr01	GY2_uniform_reannotated_v2	CDS	188006269	188006334	.	+	0	Parent=GY2U000954.t1
chr01	GY2_uniform_reannotated_v2	CDS	188006433	188006550	.	+	0	Parent=GY2U000954.t1
chr01	GY2_uniform_reannotated_v2	CDS	188007143	188007224	.	+	2	Parent=GY2U000954.t1
chr01	GY2_uniform_reannotated_v2	CDS	188007369	188007456	.	+	1	Parent=GY2U000954.t1
chr01	GY2_uniform_reannotated_v2	CDS	188007565	188007723	.	+	0	Parent=GY2U000954.t1
chr01	GY2_uniform_reannotated_v2	CDS	188008161	188008334	.	+	0	Parent=GY2U000954.t1
chr01	GY2_uniform_reannotated_v2	CDS	188008422	188008553	.	+	0	Parent=GY2U000954.t1
chr01	GY2_uniform_reannotated_v2	CDS	188009746	188009811	.	+	0	Parent=GY2U000954.t1
chr01	GY2_uniform_reannotated_v2	CDS	188009946	188010010	.	+	0	Parent=GY2U000954.t1
chr01	GY2_uniform_reannotated_v2	CDS	188011365	188011456	.	+	1	Parent=GY2U000954.t1
chr01	GY2_uniform_reannotated_v2	CDS	188011536	188011692	.	+	2	Parent=GY2U000954.t1
chr01	GY2_uniform_reannotated_v2	CDS	188012658	188012787	.	+	1	Parent=GY2U000954.t1
chr01	GY2_uniform_reannotated_v2	transcript	188016226	188022497	.	-	.	ID=GY2U000955.t1;geneID=GY2U000955
chr01	GY2_uniform_reannotated_v2	exon	188016226	188016603	.	-	.	Parent=GY2U000955.t1
chr01	GY2_uniform_reannotated_v2	exon	188021262	188021534	.	-	.	Parent=GY2U000955.t1
chr01	GY2_uniform_reannotated_v2	exon	188022071	188022497	.	-	.	Parent=GY2U000955.t1
chr01	GY2_uniform_reannotated_v2	CDS	188016454	188016603	.	-	0	Parent=GY2U000955.t1
chr01	GY2_uniform_reannotated_v2	CDS	188021262	188021534	.	-	0	Parent=GY2U000955.t1
chr01	GY2_uniform_reannotated_v2	CDS	188022071	188022400	.	-	0	Parent=GY2U000955.t1
chr01	GY2_uniform_reannotated_v2	transcript	188073138	188074837	.	-	.	ID=GY2U000956.t1;geneID=GY2U000956
chr01	GY2_uniform_reannotated_v2	exon	188073138	188074837	.	-	.	Parent=GY2U000956.t1
chr01	GY2_uniform_reannotated_v2	CDS	188073414	188074808	.	-	0	Parent=GY2U000956.t1
chr01	GY2_uniform_reannotated_v2	transcript	188095706	188096764	.	+	.	ID=GY2U000957.t1;geneID=GY2U000957
chr01	GY2_uniform_reannotated_v2	exon	188095706	188096764	.	+	.	Parent=GY2U000957.t1
chr01	GY2_uniform_reannotated_v2	CDS	188095824	188096471	.	+	0	Parent=GY2U000957.t1
chr01	GY2_uniform_reannotated_v2	transcript	188098387	188100035	.	-	.	ID=GY2U000958.t1;geneID=GY2U000958
chr01	GY2_uniform_reannotated_v2	exon	188098387	188099305	.	-	.	Parent=GY2U000958.t1
chr01	GY2_uniform_reannotated_v2	exon	188099392	188100035	.	-	.	Parent=GY2U000958.t1
chr01	GY2_uniform_reannotated_v2	CDS	188098778	188099305	.	-	0	Parent=GY2U000958.t1
chr01	GY2_uniform_reannotated_v2	CDS	188099392	188099754	.	-	0	Parent=GY2U000958.t1
chr01	GY2_uniform_reannotated_v2	transcript	188124435	188142762	.	+	.	ID=GY2U000959.t1;geneID=GY2U000959
chr01	GY2_uniform_reannotated_v2	exon	188124435	188124932	.	+	.	Parent=GY2U000959.t1
chr01	GY2_uniform_reannotated_v2	exon	188141654	188141798	.	+	.	Parent=GY2U000959.t1
chr01	GY2_uniform_reannotated_v2	exon	188141897	188142762	.	+	.	Parent=GY2U000959.t1
chr01	GY2_uniform_reannotated_v2	CDS	188124582	188124932	.	+	0	Parent=GY2U000959.t1
chr01	GY2_uniform_reannotated_v2	CDS	188141654	188141798	.	+	0	Parent=GY2U000959.t1
chr01	GY2_uniform_reannotated_v2	CDS	188141897	188142369	.	+	2	Parent=GY2U000959.t1
chr01	GY2_uniform_reannotated_v2	transcript	188150511	188152120	.	+	.	ID=GY2U000960.t1;geneID=GY2U000960
chr01	GY2_uniform_reannotated_v2	exon	188150511	188152120	.	+	.	Parent=GY2U000960.t1
chr01	GY2_uniform_reannotated_v2	CDS	188150723	188151862	.	+	0	Parent=GY2U000960.t1
chr01	GY2_uniform_reannotated_v2	transcript	188160639	188162419	.	-	.	ID=GY2U000961.t1;geneID=GY2U000961
chr01	GY2_uniform_reannotated_v2	exon	188160639	188162419	.	-	.	Parent=GY2U000961.t1
chr01	GY2_uniform_reannotated_v2	CDS	188160914	188162359	.	-	0	Parent=GY2U000961.t1
chr01	GY2_uniform_reannotated_v2	transcript	188165049	188170533	.	-	.	ID=GY2U000962.t1;geneID=GY2U000962
chr01	GY2_uniform_reannotated_v2	exon	188165049	188165576	.	-	.	Parent=GY2U000962.t1
chr01	GY2_uniform_reannotated_v2	exon	188166638	188166794	.	-	.	Parent=GY2U000962.t1
chr01	GY2_uniform_reannotated_v2	exon	188166927	188167118	.	-	.	Parent=GY2U000962.t1
chr01	GY2_uniform_reannotated_v2	exon	188167869	188168095	.	-	.	Parent=GY2U000962.t1
chr01	GY2_uniform_reannotated_v2	exon	188168810	188169530	.	-	.	Parent=GY2U000962.t1
chr01	GY2_uniform_reannotated_v2	exon	188170173	188170533	.	-	.	Parent=GY2U000962.t1
chr01	GY2_uniform_reannotated_v2	CDS	188165325	188165576	.	-	0	Parent=GY2U000962.t1
chr01	GY2_uniform_reannotated_v2	CDS	188166638	188166794	.	-	1	Parent=GY2U000962.t1
chr01	GY2_uniform_reannotated_v2	CDS	188166927	188167118	.	-	1	Parent=GY2U000962.t1
chr01	GY2_uniform_reannotated_v2	CDS	188167869	188168095	.	-	0	Parent=GY2U000962.t1
chr01	GY2_uniform_reannotated_v2	CDS	188168810	188169530	.	-	1	Parent=GY2U000962.t1
chr01	GY2_uniform_reannotated_v2	CDS	188170173	188170378	.	-	0	Parent=GY2U000962.t1
chr01	GY2_uniform_reannotated_v2	transcript	188193962	188195635	.	+	.	ID=GY2U000963.t1;geneID=GY2U000963
chr01	GY2_uniform_reannotated_v2	exon	188193962	188194155	.	+	.	Parent=GY2U000963.t1
chr01	GY2_uniform_reannotated_v2	exon	188194603	188194647	.	+	.	Parent=GY2U000963.t1
chr01	GY2_uniform_reannotated_v2	exon	188194923	188195635	.	+	.	Parent=GY2U000963.t1
chr01	GY2_uniform_reannotated_v2	CDS	188193991	188194155	.	+	0	Parent=GY2U000963.t1
chr01	GY2_uniform_reannotated_v2	CDS	188194603	188194647	.	+	0	Parent=GY2U000963.t1
chr01	GY2_uniform_reannotated_v2	CDS	188194923	188195363	.	+	0	Parent=GY2U000963.t1
chr01	GY2_uniform_reannotated_v2	transcript	188197016	188235039	.	-	.	ID=GY2U000964.t1;geneID=GY2U000964
chr01	GY2_uniform_reannotated_v2	exon	188197016	188197613	.	-	.	Parent=GY2U000964.t1
chr01	GY2_uniform_reannotated_v2	exon	188199807	188199983	.	-	.	Parent=GY2U000964.t1
chr01	GY2_uniform_reannotated_v2	exon	188201411	188201521	.	-	.	Parent=GY2U000964.t1
chr01	GY2_uniform_reannotated_v2	exon	188222066	188222311	.	-	.	Parent=GY2U000964.t1
chr01	GY2_uniform_reannotated_v2	exon	188223367	188223426	.	-	.	Parent=GY2U000964.t1
chr01	GY2_uniform_reannotated_v2	exon	188223532	188223837	.	-	.	Parent=GY2U000964.t1
chr01	GY2_uniform_reannotated_v2	exon	188232561	188232704	.	-	.	Parent=GY2U000964.t1
chr01	GY2_uniform_reannotated_v2	exon	188234244	188235039	.	-	.	Parent=GY2U000964.t1
chr01	GY2_uniform_reannotated_v2	CDS	188197230	188197613	.	-	0	Parent=GY2U000964.t1
chr01	GY2_uniform_reannotated_v2	CDS	188199807	188199983	.	-	0	Parent=GY2U000964.t1
chr01	GY2_uniform_reannotated_v2	CDS	188201411	188201521	.	-	0	Parent=GY2U000964.t1
chr01	GY2_uniform_reannotated_v2	CDS	188222066	188222311	.	-	0	Parent=GY2U000964.t1
chr01	GY2_uniform_reannotated_v2	CDS	188223367	188223426	.	-	0	Parent=GY2U000964.t1
chr01	GY2_uniform_reannotated_v2	CDS	188223532	188223837	.	-	0	Parent=GY2U000964.t1
chr01	GY2_uniform_reannotated_v2	CDS	188232561	188232704	.	-	0	Parent=GY2U000964.t1
chr01	GY2_uniform_reannotated_v2	CDS	188234244	188234843	.	-	0	Parent=GY2U000964.t1
chr01	GY2_uniform_reannotated_v2	transcript	188247612	188251382	.	-	.	ID=GY2U000965.t1;geneID=GY2U000965
chr01	GY2_uniform_reannotated_v2	exon	188247612	188248398	.	-	.	Parent=GY2U000965.t1
chr01	GY2_uniform_reannotated_v2	exon	188251159	188251382	.	-	.	Parent=GY2U000965.t1
chr01	GY2_uniform_reannotated_v2	CDS	188247945	188248398	.	-	1	Parent=GY2U000965.t1
chr01	GY2_uniform_reannotated_v2	CDS	188251159	188251259	.	-	0	Parent=GY2U000965.t1
chr01	GY2_uniform_reannotated_v2	transcript	188247945	188251259	.	-	.	ID=GY2U000965.t2;geneID=GY2U000965
chr01	GY2_uniform_reannotated_v2	exon	188247945	188248398	.	-	.	Parent=GY2U000965.t2
chr01	GY2_uniform_reannotated_v2	exon	188251159	188251259	.	-	.	Parent=GY2U000965.t2
chr01	GY2_uniform_reannotated_v2	CDS	188247945	188248398	.	-	1	Parent=GY2U000965.t2
chr01	GY2_uniform_reannotated_v2	CDS	188251159	188251259	.	-	0	Parent=GY2U000965.t2
chr01	GY2_uniform_reannotated_v2	transcript	188252855	188264485	.	-	.	ID=GY2U000966.t1;geneID=GY2U000966
chr01	GY2_uniform_reannotated_v2	exon	188252855	188253492	.	-	.	Parent=GY2U000966.t1
chr01	GY2_uniform_reannotated_v2	exon	188253694	188253809	.	-	.	Parent=GY2U000966.t1
chr01	GY2_uniform_reannotated_v2	exon	188253895	188253980	.	-	.	Parent=GY2U000966.t1
chr01	GY2_uniform_reannotated_v2	exon	188254059	188254180	.	-	.	Parent=GY2U000966.t1
chr01	GY2_uniform_reannotated_v2	exon	188254255	188254314	.	-	.	Parent=GY2U000966.t1
chr01	GY2_uniform_reannotated_v2	exon	188258950	188259029	.	-	.	Parent=GY2U000966.t1
chr01	GY2_uniform_reannotated_v2	exon	188259115	188259235	.	-	.	Parent=GY2U000966.t1
chr01	GY2_uniform_reannotated_v2	exon	188259720	188259814	.	-	.	Parent=GY2U000966.t1
chr01	GY2_uniform_reannotated_v2	exon	188261129	188261245	.	-	.	Parent=GY2U000966.t1
chr01	GY2_uniform_reannotated_v2	exon	188262325	188262399	.	-	.	Parent=GY2U000966.t1
chr01	GY2_uniform_reannotated_v2	exon	188263620	188264485	.	-	.	Parent=GY2U000966.t1
chr01	GY2_uniform_reannotated_v2	CDS	188253372	188253492	.	-	1	Parent=GY2U000966.t1
chr01	GY2_uniform_reannotated_v2	CDS	188253694	188253809	.	-	0	Parent=GY2U000966.t1
chr01	GY2_uniform_reannotated_v2	CDS	188253895	188253980	.	-	2	Parent=GY2U000966.t1
chr01	GY2_uniform_reannotated_v2	CDS	188254059	188254180	.	-	1	Parent=GY2U000966.t1
chr01	GY2_uniform_reannotated_v2	CDS	188254255	188254314	.	-	1	Parent=GY2U000966.t1
chr01	GY2_uniform_reannotated_v2	CDS	188258950	188259029	.	-	0	Parent=GY2U000966.t1
chr01	GY2_uniform_reannotated_v2	CDS	188259115	188259235	.	-	1	Parent=GY2U000966.t1
chr01	GY2_uniform_reannotated_v2	CDS	188259720	188259814	.	-	0	Parent=GY2U000966.t1
chr01	GY2_uniform_reannotated_v2	CDS	188261129	188261245	.	-	0	Parent=GY2U000966.t1
chr01	GY2_uniform_reannotated_v2	CDS	188262325	188262399	.	-	0	Parent=GY2U000966.t1
chr01	GY2_uniform_reannotated_v2	CDS	188263620	188264030	.	-	0	Parent=GY2U000966.t1
chr01	GY2_uniform_reannotated_v2	transcript	188253372	188264030	.	-	.	ID=GY2U000966.t2;geneID=GY2U000966
chr01	GY2_uniform_reannotated_v2	exon	188253372	188253492	.	-	.	Parent=GY2U000966.t2
chr01	GY2_uniform_reannotated_v2	exon	188253694	188253809	.	-	.	Parent=GY2U000966.t2
chr01	GY2_uniform_reannotated_v2	exon	188253895	188253980	.	-	.	Parent=GY2U000966.t2
chr01	GY2_uniform_reannotated_v2	exon	188254059	188254180	.	-	.	Parent=GY2U000966.t2
chr01	GY2_uniform_reannotated_v2	exon	188254255	188254314	.	-	.	Parent=GY2U000966.t2
chr01	GY2_uniform_reannotated_v2	exon	188258950	188259029	.	-	.	Parent=GY2U000966.t2
chr01	GY2_uniform_reannotated_v2	exon	188259115	188259235	.	-	.	Parent=GY2U000966.t2
chr01	GY2_uniform_reannotated_v2	exon	188259720	188259814	.	-	.	Parent=GY2U000966.t2
chr01	GY2_uniform_reannotated_v2	exon	188261129	188261245	.	-	.	Parent=GY2U000966.t2
chr01	GY2_uniform_reannotated_v2	exon	188262325	188262399	.	-	.	Parent=GY2U000966.t2
chr01	GY2_uniform_reannotated_v2	exon	188263620	188264030	.	-	.	Parent=GY2U000966.t2
chr01	GY2_uniform_reannotated_v2	CDS	188253372	188253492	.	-	1	Parent=GY2U000966.t2
chr01	GY2_uniform_reannotated_v2	CDS	188253694	188253809	.	-	0	Parent=GY2U000966.t2
chr01	GY2_uniform_reannotated_v2	CDS	188253895	188253980	.	-	2	Parent=GY2U000966.t2
chr01	GY2_uniform_reannotated_v2	CDS	188254059	188254180	.	-	1	Parent=GY2U000966.t2
chr01	GY2_uniform_reannotated_v2	CDS	188254255	188254314	.	-	1	Parent=GY2U000966.t2
chr01	GY2_uniform_reannotated_v2	CDS	188258950	188259029	.	-	0	Parent=GY2U000966.t2
chr01	GY2_uniform_reannotated_v2	CDS	188259115	188259235	.	-	1	Parent=GY2U000966.t2
chr01	GY2_uniform_reannotated_v2	CDS	188259720	188259814	.	-	0	Parent=GY2U000966.t2
chr01	GY2_uniform_reannotated_v2	CDS	188261129	188261245	.	-	0	Parent=GY2U000966.t2
chr01	GY2_uniform_reannotated_v2	CDS	188262325	188262399	.	-	0	Parent=GY2U000966.t2
chr01	GY2_uniform_reannotated_v2	CDS	188263620	188264030	.	-	0	Parent=GY2U000966.t2
chr01	GY2_uniform_reannotated_v2	transcript	188413160	188415698	.	+	.	ID=GY2U000967.t1;geneID=GY2U000967
chr01	GY2_uniform_reannotated_v2	exon	188413160	188413674	.	+	.	Parent=GY2U000967.t1
chr01	GY2_uniform_reannotated_v2	exon	188413836	188413991	.	+	.	Parent=GY2U000967.t1
chr01	GY2_uniform_reannotated_v2	exon	188414640	188414807	.	+	.	Parent=GY2U000967.t1
chr01	GY2_uniform_reannotated_v2	exon	188415282	188415698	.	+	.	Parent=GY2U000967.t1
chr01	GY2_uniform_reannotated_v2	CDS	188413183	188413674	.	+	0	Parent=GY2U000967.t1
chr01	GY2_uniform_reannotated_v2	CDS	188413836	188413991	.	+	0	Parent=GY2U000967.t1
chr01	GY2_uniform_reannotated_v2	CDS	188414640	188414807	.	+	0	Parent=GY2U000967.t1
chr01	GY2_uniform_reannotated_v2	CDS	188415282	188415386	.	+	0	Parent=GY2U000967.t1
chr01	GY2_uniform_reannotated_v2	transcript	188416573	188422229	.	-	.	ID=GY2U000968.t1;geneID=GY2U000968
chr01	GY2_uniform_reannotated_v2	exon	188416573	188417214	.	-	.	Parent=GY2U000968.t1
chr01	GY2_uniform_reannotated_v2	exon	188417835	188419585	.	-	.	Parent=GY2U000968.t1
chr01	GY2_uniform_reannotated_v2	exon	188419796	188419995	.	-	.	Parent=GY2U000968.t1
chr01	GY2_uniform_reannotated_v2	exon	188420358	188420510	.	-	.	Parent=GY2U000968.t1
chr01	GY2_uniform_reannotated_v2	exon	188420651	188420706	.	-	.	Parent=GY2U000968.t1
chr01	GY2_uniform_reannotated_v2	exon	188420810	188421029	.	-	.	Parent=GY2U000968.t1
chr01	GY2_uniform_reannotated_v2	exon	188421211	188421465	.	-	.	Parent=GY2U000968.t1
chr01	GY2_uniform_reannotated_v2	exon	188421598	188422229	.	-	.	Parent=GY2U000968.t1
chr01	GY2_uniform_reannotated_v2	CDS	188416954	188417214	.	-	0	Parent=GY2U000968.t1
chr01	GY2_uniform_reannotated_v2	CDS	188417835	188419585	.	-	2	Parent=GY2U000968.t1
chr01	GY2_uniform_reannotated_v2	CDS	188419796	188419995	.	-	1	Parent=GY2U000968.t1
chr01	GY2_uniform_reannotated_v2	CDS	188420358	188420510	.	-	1	Parent=GY2U000968.t1
chr01	GY2_uniform_reannotated_v2	CDS	188420651	188420706	.	-	0	Parent=GY2U000968.t1
chr01	GY2_uniform_reannotated_v2	CDS	188420810	188421029	.	-	1	Parent=GY2U000968.t1
chr01	GY2_uniform_reannotated_v2	CDS	188421211	188421465	.	-	1	Parent=GY2U000968.t1
chr01	GY2_uniform_reannotated_v2	CDS	188421598	188421656	.	-	0	Parent=GY2U000968.t1
chr01	GY2_uniform_reannotated_v2	transcript	188416815	188421656	.	-	.	ID=GY2U000968.t2;geneID=GY2U000968
chr01	GY2_uniform_reannotated_v2	exon	188416815	188416866	.	-	.	Parent=GY2U000968.t2
chr01	GY2_uniform_reannotated_v2	exon	188416958	188417214	.	-	.	Parent=GY2U000968.t2
chr01	GY2_uniform_reannotated_v2	exon	188417835	188419585	.	-	.	Parent=GY2U000968.t2
chr01	GY2_uniform_reannotated_v2	exon	188419796	188419995	.	-	.	Parent=GY2U000968.t2
chr01	GY2_uniform_reannotated_v2	exon	188420358	188420510	.	-	.	Parent=GY2U000968.t2
chr01	GY2_uniform_reannotated_v2	exon	188420651	188420706	.	-	.	Parent=GY2U000968.t2
chr01	GY2_uniform_reannotated_v2	exon	188420810	188421029	.	-	.	Parent=GY2U000968.t2
chr01	GY2_uniform_reannotated_v2	exon	188421211	188421465	.	-	.	Parent=GY2U000968.t2
chr01	GY2_uniform_reannotated_v2	exon	188421598	188421656	.	-	.	Parent=GY2U000968.t2
chr01	GY2_uniform_reannotated_v2	CDS	188416815	188416866	.	-	1	Parent=GY2U000968.t2
chr01	GY2_uniform_reannotated_v2	CDS	188416958	188417214	.	-	0	Parent=GY2U000968.t2
chr01	GY2_uniform_reannotated_v2	CDS	188417835	188419585	.	-	2	Parent=GY2U000968.t2
chr01	GY2_uniform_reannotated_v2	CDS	188419796	188419995	.	-	1	Parent=GY2U000968.t2
chr01	GY2_uniform_reannotated_v2	CDS	188420358	188420510	.	-	1	Parent=GY2U000968.t2
chr01	GY2_uniform_reannotated_v2	CDS	188420651	188420706	.	-	0	Parent=GY2U000968.t2
chr01	GY2_uniform_reannotated_v2	CDS	188420810	188421029	.	-	1	Parent=GY2U000968.t2
chr01	GY2_uniform_reannotated_v2	CDS	188421211	188421465	.	-	1	Parent=GY2U000968.t2
chr01	GY2_uniform_reannotated_v2	CDS	188421598	188421656	.	-	0	Parent=GY2U000968.t2
chr01	GY2_uniform_reannotated_v2	transcript	188416828	188421656	.	-	.	ID=GY2U000968.t3;geneID=GY2U000968
chr01	GY2_uniform_reannotated_v2	exon	188416828	188416866	.	-	.	Parent=GY2U000968.t3
chr01	GY2_uniform_reannotated_v2	exon	188416975	188417214	.	-	.	Parent=GY2U000968.t3
chr01	GY2_uniform_reannotated_v2	exon	188417835	188419585	.	-	.	Parent=GY2U000968.t3
chr01	GY2_uniform_reannotated_v2	exon	188419796	188419995	.	-	.	Parent=GY2U000968.t3
chr01	GY2_uniform_reannotated_v2	exon	188420358	188420510	.	-	.	Parent=GY2U000968.t3
chr01	GY2_uniform_reannotated_v2	exon	188420651	188420706	.	-	.	Parent=GY2U000968.t3
chr01	GY2_uniform_reannotated_v2	exon	188420810	188421029	.	-	.	Parent=GY2U000968.t3
chr01	GY2_uniform_reannotated_v2	exon	188421211	188421465	.	-	.	Parent=GY2U000968.t3
chr01	GY2_uniform_reannotated_v2	exon	188421598	188421656	.	-	.	Parent=GY2U000968.t3
chr01	GY2_uniform_reannotated_v2	CDS	188416828	188416866	.	-	0	Parent=GY2U000968.t3
chr01	GY2_uniform_reannotated_v2	CDS	188416975	188417214	.	-	0	Parent=GY2U000968.t3
chr01	GY2_uniform_reannotated_v2	CDS	188417835	188419585	.	-	2	Parent=GY2U000968.t3
chr01	GY2_uniform_reannotated_v2	CDS	188419796	188419995	.	-	1	Parent=GY2U000968.t3
chr01	GY2_uniform_reannotated_v2	CDS	188420358	188420510	.	-	1	Parent=GY2U000968.t3
chr01	GY2_uniform_reannotated_v2	CDS	188420651	188420706	.	-	0	Parent=GY2U000968.t3
chr01	GY2_uniform_reannotated_v2	CDS	188420810	188421029	.	-	1	Parent=GY2U000968.t3
chr01	GY2_uniform_reannotated_v2	CDS	188421211	188421465	.	-	1	Parent=GY2U000968.t3
chr01	GY2_uniform_reannotated_v2	CDS	188421598	188421656	.	-	0	Parent=GY2U000968.t3
chr01	GY2_uniform_reannotated_v2	transcript	188460444	188461349	.	-	.	ID=GY2U000969.t1;geneID=GY2U000969
chr01	GY2_uniform_reannotated_v2	exon	188460444	188460528	.	-	.	Parent=GY2U000969.t1
chr01	GY2_uniform_reannotated_v2	exon	188460697	188461349	.	-	.	Parent=GY2U000969.t1
chr01	GY2_uniform_reannotated_v2	CDS	188460444	188460528	.	-	1	Parent=GY2U000969.t1
chr01	GY2_uniform_reannotated_v2	CDS	188460697	188461349	.	-	0	Parent=GY2U000969.t1
chr01	GY2_uniform_reannotated_v2	transcript	188592833	188597660	.	+	.	ID=GY2U000970.t1;geneID=GY2U000970
chr01	GY2_uniform_reannotated_v2	exon	188592833	188593171	.	+	.	Parent=GY2U000970.t1
chr01	GY2_uniform_reannotated_v2	exon	188593335	188593484	.	+	.	Parent=GY2U000970.t1
chr01	GY2_uniform_reannotated_v2	exon	188593846	188594027	.	+	.	Parent=GY2U000970.t1
chr01	GY2_uniform_reannotated_v2	exon	188594129	188594304	.	+	.	Parent=GY2U000970.t1
chr01	GY2_uniform_reannotated_v2	exon	188595608	188595824	.	+	.	Parent=GY2U000970.t1
chr01	GY2_uniform_reannotated_v2	exon	188597336	188597660	.	+	.	Parent=GY2U000970.t1
chr01	GY2_uniform_reannotated_v2	CDS	188592967	188593171	.	+	0	Parent=GY2U000970.t1
chr01	GY2_uniform_reannotated_v2	CDS	188593335	188593484	.	+	2	Parent=GY2U000970.t1
chr01	GY2_uniform_reannotated_v2	CDS	188593846	188594027	.	+	2	Parent=GY2U000970.t1
chr01	GY2_uniform_reannotated_v2	CDS	188594129	188594304	.	+	0	Parent=GY2U000970.t1
chr01	GY2_uniform_reannotated_v2	CDS	188595608	188595824	.	+	1	Parent=GY2U000970.t1
chr01	GY2_uniform_reannotated_v2	CDS	188597336	188597545	.	+	0	Parent=GY2U000970.t1
chr01	GY2_uniform_reannotated_v2	transcript	188604434	188608743	.	+	.	ID=GY2U000971.t1;geneID=GY2U000971
chr01	GY2_uniform_reannotated_v2	exon	188604434	188607235	.	+	.	Parent=GY2U000971.t1
chr01	GY2_uniform_reannotated_v2	exon	188607339	188608743	.	+	.	Parent=GY2U000971.t1
chr01	GY2_uniform_reannotated_v2	CDS	188604537	188606723	.	+	0	Parent=GY2U000971.t1
chr01	GY2_uniform_reannotated_v2	transcript	188611322	188620055	.	+	.	ID=GY2U000972.t1;geneID=GY2U000972
chr01	GY2_uniform_reannotated_v2	exon	188611322	188611959	.	+	.	Parent=GY2U000972.t1
chr01	GY2_uniform_reannotated_v2	exon	188613611	188614301	.	+	.	Parent=GY2U000972.t1
chr01	GY2_uniform_reannotated_v2	exon	188614402	188614506	.	+	.	Parent=GY2U000972.t1
chr01	GY2_uniform_reannotated_v2	exon	188614822	188614944	.	+	.	Parent=GY2U000972.t1
chr01	GY2_uniform_reannotated_v2	exon	188615315	188615738	.	+	.	Parent=GY2U000972.t1
chr01	GY2_uniform_reannotated_v2	exon	188617019	188617228	.	+	.	Parent=GY2U000972.t1
chr01	GY2_uniform_reannotated_v2	exon	188619642	188620055	.	+	.	Parent=GY2U000972.t1
chr01	GY2_uniform_reannotated_v2	CDS	188613634	188614301	.	+	0	Parent=GY2U000972.t1
chr01	GY2_uniform_reannotated_v2	CDS	188614402	188614506	.	+	1	Parent=GY2U000972.t1
chr01	GY2_uniform_reannotated_v2	CDS	188614822	188614944	.	+	1	Parent=GY2U000972.t1
chr01	GY2_uniform_reannotated_v2	CDS	188615315	188615738	.	+	1	Parent=GY2U000972.t1
chr01	GY2_uniform_reannotated_v2	CDS	188617019	188617228	.	+	0	Parent=GY2U000972.t1
chr01	GY2_uniform_reannotated_v2	CDS	188619642	188619773	.	+	0	Parent=GY2U000972.t1
chr01	GY2_uniform_reannotated_v2	transcript	188625883	188628154	.	+	.	ID=GY2U000973.t1;geneID=GY2U000973
chr01	GY2_uniform_reannotated_v2	exon	188625883	188628154	.	+	.	Parent=GY2U000973.t1
chr01	GY2_uniform_reannotated_v2	CDS	188626013	188628154	.	+	0	Parent=GY2U000973.t1
chr01	GY2_uniform_reannotated_v2	transcript	188631928	188643572	.	-	.	ID=GY2U000974.t1;geneID=GY2U000974
chr01	GY2_uniform_reannotated_v2	exon	188631928	188632341	.	-	.	Parent=GY2U000974.t1
chr01	GY2_uniform_reannotated_v2	exon	188632616	188632751	.	-	.	Parent=GY2U000974.t1
chr01	GY2_uniform_reannotated_v2	exon	188633235	188633308	.	-	.	Parent=GY2U000974.t1
chr01	GY2_uniform_reannotated_v2	exon	188634136	188634379	.	-	.	Parent=GY2U000974.t1
chr01	GY2_uniform_reannotated_v2	exon	188635322	188635614	.	-	.	Parent=GY2U000974.t1
chr01	GY2_uniform_reannotated_v2	exon	188636151	188636672	.	-	.	Parent=GY2U000974.t1
chr01	GY2_uniform_reannotated_v2	exon	188636800	188636911	.	-	.	Parent=GY2U000974.t1
chr01	GY2_uniform_reannotated_v2	exon	188637011	188637216	.	-	.	Parent=GY2U000974.t1
chr01	GY2_uniform_reannotated_v2	exon	188637337	188637399	.	-	.	Parent=GY2U000974.t1
chr01	GY2_uniform_reannotated_v2	exon	188637489	188637694	.	-	.	Parent=GY2U000974.t1
chr01	GY2_uniform_reannotated_v2	exon	188637806	188637878	.	-	.	Parent=GY2U000974.t1
chr01	GY2_uniform_reannotated_v2	exon	188637959	188638174	.	-	.	Parent=GY2U000974.t1
chr01	GY2_uniform_reannotated_v2	exon	188638498	188638825	.	-	.	Parent=GY2U000974.t1
chr01	GY2_uniform_reannotated_v2	exon	188639884	188642046	.	-	.	Parent=GY2U000974.t1
chr01	GY2_uniform_reannotated_v2	exon	188642193	188642261	.	-	.	Parent=GY2U000974.t1
chr01	GY2_uniform_reannotated_v2	exon	188643033	188643067	.	-	.	Parent=GY2U000974.t1
chr01	GY2_uniform_reannotated_v2	exon	188643378	188643572	.	-	.	Parent=GY2U000974.t1
chr01	GY2_uniform_reannotated_v2	CDS	188632189	188632341	.	-	0	Parent=GY2U000974.t1
chr01	GY2_uniform_reannotated_v2	CDS	188632616	188632751	.	-	1	Parent=GY2U000974.t1
chr01	GY2_uniform_reannotated_v2	CDS	188633235	188633308	.	-	0	Parent=GY2U000974.t1
chr01	GY2_uniform_reannotated_v2	CDS	188634136	188634379	.	-	1	Parent=GY2U000974.t1
chr01	GY2_uniform_reannotated_v2	CDS	188635322	188635614	.	-	0	Parent=GY2U000974.t1
chr01	GY2_uniform_reannotated_v2	CDS	188636151	188636672	.	-	0	Parent=GY2U000974.t1
chr01	GY2_uniform_reannotated_v2	CDS	188636800	188636911	.	-	1	Parent=GY2U000974.t1
chr01	GY2_uniform_reannotated_v2	CDS	188637011	188637216	.	-	0	Parent=GY2U000974.t1
chr01	GY2_uniform_reannotated_v2	CDS	188637337	188637399	.	-	0	Parent=GY2U000974.t1
chr01	GY2_uniform_reannotated_v2	CDS	188637489	188637694	.	-	2	Parent=GY2U000974.t1
chr01	GY2_uniform_reannotated_v2	CDS	188637806	188637878	.	-	0	Parent=GY2U000974.t1
chr01	GY2_uniform_reannotated_v2	CDS	188637959	188638174	.	-	0	Parent=GY2U000974.t1
chr01	GY2_uniform_reannotated_v2	CDS	188638498	188638825	.	-	1	Parent=GY2U000974.t1
chr01	GY2_uniform_reannotated_v2	CDS	188639884	188642046	.	-	1	Parent=GY2U000974.t1
chr01	GY2_uniform_reannotated_v2	CDS	188642193	188642261	.	-	1	Parent=GY2U000974.t1
chr01	GY2_uniform_reannotated_v2	CDS	188643033	188643067	.	-	0	Parent=GY2U000974.t1
chr01	GY2_uniform_reannotated_v2	CDS	188643378	188643554	.	-	0	Parent=GY2U000974.t1
chr01	GY2_uniform_reannotated_v2	transcript	188784669	188795654	.	-	.	ID=GY2U000975.t1;geneID=GY2U000975
chr01	GY2_uniform_reannotated_v2	exon	188784669	188784920	.	-	.	Parent=GY2U000975.t1
chr01	GY2_uniform_reannotated_v2	exon	188785108	188785251	.	-	.	Parent=GY2U000975.t1
chr01	GY2_uniform_reannotated_v2	exon	188795227	188795375	.	-	.	Parent=GY2U000975.t1
chr01	GY2_uniform_reannotated_v2	exon	188795532	188795654	.	-	.	Parent=GY2U000975.t1
chr01	GY2_uniform_reannotated_v2	CDS	188784669	188784920	.	-	0	Parent=GY2U000975.t1
chr01	GY2_uniform_reannotated_v2	CDS	188785108	188785251	.	-	0	Parent=GY2U000975.t1
chr01	GY2_uniform_reannotated_v2	CDS	188795227	188795375	.	-	2	Parent=GY2U000975.t1
chr01	GY2_uniform_reannotated_v2	CDS	188795532	188795649	.	-	0	Parent=GY2U000975.t1
chr01	GY2_uniform_reannotated_v2	transcript	188797060	188821691	.	-	.	ID=GY2U000976.t1;geneID=GY2U000976
chr01	GY2_uniform_reannotated_v2	exon	188797060	188797745	.	-	.	Parent=GY2U000976.t1
chr01	GY2_uniform_reannotated_v2	exon	188797839	188797886	.	-	.	Parent=GY2U000976.t1
chr01	GY2_uniform_reannotated_v2	exon	188798086	188798177	.	-	.	Parent=GY2U000976.t1
chr01	GY2_uniform_reannotated_v2	exon	188798262	188798327	.	-	.	Parent=GY2U000976.t1
chr01	GY2_uniform_reannotated_v2	exon	188799575	188799664	.	-	.	Parent=GY2U000976.t1
chr01	GY2_uniform_reannotated_v2	exon	188799990	188800220	.	-	.	Parent=GY2U000976.t1
chr01	GY2_uniform_reannotated_v2	exon	188800900	188800933	.	-	.	Parent=GY2U000976.t1
chr01	GY2_uniform_reannotated_v2	exon	188821176	188821691	.	-	.	Parent=GY2U000976.t1
chr01	GY2_uniform_reannotated_v2	CDS	188797628	188797745	.	-	1	Parent=GY2U000976.t1
chr01	GY2_uniform_reannotated_v2	CDS	188797839	188797886	.	-	1	Parent=GY2U000976.t1
chr01	GY2_uniform_reannotated_v2	CDS	188798086	188798177	.	-	0	Parent=GY2U000976.t1
chr01	GY2_uniform_reannotated_v2	CDS	188798262	188798327	.	-	0	Parent=GY2U000976.t1
chr01	GY2_uniform_reannotated_v2	CDS	188799575	188799664	.	-	0	Parent=GY2U000976.t1
chr01	GY2_uniform_reannotated_v2	CDS	188799990	188800220	.	-	0	Parent=GY2U000976.t1
chr01	GY2_uniform_reannotated_v2	CDS	188800900	188800933	.	-	1	Parent=GY2U000976.t1
chr01	GY2_uniform_reannotated_v2	CDS	188821176	188821543	.	-	0	Parent=GY2U000976.t1
chr01	GY2_uniform_reannotated_v2	transcript	188797628	188801707	.	-	.	ID=GY2U000976.t2;geneID=GY2U000976
chr01	GY2_uniform_reannotated_v2	exon	188797628	188797745	.	-	.	Parent=GY2U000976.t2
chr01	GY2_uniform_reannotated_v2	exon	188797839	188797886	.	-	.	Parent=GY2U000976.t2
chr01	GY2_uniform_reannotated_v2	exon	188798086	188798177	.	-	.	Parent=GY2U000976.t2
chr01	GY2_uniform_reannotated_v2	exon	188798262	188798327	.	-	.	Parent=GY2U000976.t2
chr01	GY2_uniform_reannotated_v2	exon	188799575	188799664	.	-	.	Parent=GY2U000976.t2
chr01	GY2_uniform_reannotated_v2	exon	188799990	188800059	.	-	.	Parent=GY2U000976.t2
chr01	GY2_uniform_reannotated_v2	exon	188800150	188800220	.	-	.	Parent=GY2U000976.t2
chr01	GY2_uniform_reannotated_v2	exon	188800900	188800933	.	-	.	Parent=GY2U000976.t2
chr01	GY2_uniform_reannotated_v2	exon	188801430	188801707	.	-	.	Parent=GY2U000976.t2
chr01	GY2_uniform_reannotated_v2	CDS	188797628	188797745	.	-	1	Parent=GY2U000976.t2
chr01	GY2_uniform_reannotated_v2	CDS	188797839	188797886	.	-	1	Parent=GY2U000976.t2
chr01	GY2_uniform_reannotated_v2	CDS	188798086	188798177	.	-	0	Parent=GY2U000976.t2
chr01	GY2_uniform_reannotated_v2	CDS	188798262	188798327	.	-	0	Parent=GY2U000976.t2
chr01	GY2_uniform_reannotated_v2	CDS	188799575	188799664	.	-	0	Parent=GY2U000976.t2
chr01	GY2_uniform_reannotated_v2	CDS	188799990	188800059	.	-	1	Parent=GY2U000976.t2
chr01	GY2_uniform_reannotated_v2	CDS	188800150	188800220	.	-	0	Parent=GY2U000976.t2
chr01	GY2_uniform_reannotated_v2	CDS	188800900	188800933	.	-	1	Parent=GY2U000976.t2
chr01	GY2_uniform_reannotated_v2	CDS	188801430	188801707	.	-	0	Parent=GY2U000976.t2
chr01	GY2_uniform_reannotated_v2	transcript	188829661	188832768	.	-	.	ID=GY2U000977.t1;geneID=GY2U000977
chr01	GY2_uniform_reannotated_v2	exon	188829661	188831543	.	-	.	Parent=GY2U000977.t1
chr01	GY2_uniform_reannotated_v2	exon	188831817	188832768	.	-	.	Parent=GY2U000977.t1
chr01	GY2_uniform_reannotated_v2	CDS	188829661	188831543	.	-	2	Parent=GY2U000977.t1
chr01	GY2_uniform_reannotated_v2	CDS	188831817	188832768	.	-	0	Parent=GY2U000977.t1
chr01	GY2_uniform_reannotated_v2	transcript	188888551	188891914	.	-	.	ID=GY2U000978.t1;geneID=GY2U000978
chr01	GY2_uniform_reannotated_v2	exon	188888551	188889464	.	-	.	Parent=GY2U000978.t1
chr01	GY2_uniform_reannotated_v2	exon	188889716	188889951	.	-	.	Parent=GY2U000978.t1
chr01	GY2_uniform_reannotated_v2	exon	188890053	188890244	.	-	.	Parent=GY2U000978.t1
chr01	GY2_uniform_reannotated_v2	exon	188891445	188891914	.	-	.	Parent=GY2U000978.t1
chr01	GY2_uniform_reannotated_v2	CDS	188888894	188889464	.	-	1	Parent=GY2U000978.t1
chr01	GY2_uniform_reannotated_v2	CDS	188889716	188889951	.	-	0	Parent=GY2U000978.t1
chr01	GY2_uniform_reannotated_v2	CDS	188890053	188890244	.	-	0	Parent=GY2U000978.t1
chr01	GY2_uniform_reannotated_v2	CDS	188891445	188891624	.	-	0	Parent=GY2U000978.t1
chr01	GY2_uniform_reannotated_v2	transcript	189095615	189102142	.	-	.	ID=GY2U000979.t1;geneID=GY2U000979
chr01	GY2_uniform_reannotated_v2	exon	189095615	189097513	.	-	.	Parent=GY2U000979.t1
chr01	GY2_uniform_reannotated_v2	exon	189101675	189102142	.	-	.	Parent=GY2U000979.t1
chr01	GY2_uniform_reannotated_v2	CDS	189095774	189097513	.	-	0	Parent=GY2U000979.t1
chr01	GY2_uniform_reannotated_v2	CDS	189101675	189102022	.	-	0	Parent=GY2U000979.t1
chr01	GY2_uniform_reannotated_v2	transcript	189172196	189177653	.	-	.	ID=GY2U000980.t1;geneID=GY2U000980
chr01	GY2_uniform_reannotated_v2	exon	189172196	189172646	.	-	.	Parent=GY2U000980.t1
chr01	GY2_uniform_reannotated_v2	exon	189172772	189172874	.	-	.	Parent=GY2U000980.t1
chr01	GY2_uniform_reannotated_v2	exon	189172973	189173056	.	-	.	Parent=GY2U000980.t1
chr01	GY2_uniform_reannotated_v2	exon	189173144	189173239	.	-	.	Parent=GY2U000980.t1
chr01	GY2_uniform_reannotated_v2	exon	189173337	189173387	.	-	.	Parent=GY2U000980.t1
chr01	GY2_uniform_reannotated_v2	exon	189173502	189173642	.	-	.	Parent=GY2U000980.t1
chr01	GY2_uniform_reannotated_v2	exon	189173718	189173774	.	-	.	Parent=GY2U000980.t1
chr01	GY2_uniform_reannotated_v2	exon	189174402	189174476	.	-	.	Parent=GY2U000980.t1
chr01	GY2_uniform_reannotated_v2	exon	189174691	189174963	.	-	.	Parent=GY2U000980.t1
chr01	GY2_uniform_reannotated_v2	exon	189175167	189175226	.	-	.	Parent=GY2U000980.t1
chr01	GY2_uniform_reannotated_v2	exon	189175385	189175477	.	-	.	Parent=GY2U000980.t1
chr01	GY2_uniform_reannotated_v2	exon	189175623	189175817	.	-	.	Parent=GY2U000980.t1
chr01	GY2_uniform_reannotated_v2	exon	189177384	189177653	.	-	.	Parent=GY2U000980.t1
chr01	GY2_uniform_reannotated_v2	CDS	189172564	189172646	.	-	2	Parent=GY2U000980.t1
chr01	GY2_uniform_reannotated_v2	CDS	189172772	189172874	.	-	0	Parent=GY2U000980.t1
chr01	GY2_uniform_reannotated_v2	CDS	189172973	189173056	.	-	0	Parent=GY2U000980.t1
chr01	GY2_uniform_reannotated_v2	CDS	189173144	189173239	.	-	0	Parent=GY2U000980.t1
chr01	GY2_uniform_reannotated_v2	CDS	189173337	189173387	.	-	0	Parent=GY2U000980.t1
chr01	GY2_uniform_reannotated_v2	CDS	189173502	189173642	.	-	0	Parent=GY2U000980.t1
chr01	GY2_uniform_reannotated_v2	CDS	189173718	189173774	.	-	0	Parent=GY2U000980.t1
chr01	GY2_uniform_reannotated_v2	CDS	189174402	189174476	.	-	0	Parent=GY2U000980.t1
chr01	GY2_uniform_reannotated_v2	CDS	189174691	189174963	.	-	0	Parent=GY2U000980.t1
chr01	GY2_uniform_reannotated_v2	CDS	189175167	189175226	.	-	0	Parent=GY2U000980.t1
chr01	GY2_uniform_reannotated_v2	CDS	189175385	189175477	.	-	0	Parent=GY2U000980.t1
chr01	GY2_uniform_reannotated_v2	CDS	189175623	189175736	.	-	0	Parent=GY2U000980.t1
chr01	GY2_uniform_reannotated_v2	transcript	189172564	189175736	.	-	.	ID=GY2U000980.t2;geneID=GY2U000980
chr01	GY2_uniform_reannotated_v2	exon	189172564	189172646	.	-	.	Parent=GY2U000980.t2
chr01	GY2_uniform_reannotated_v2	exon	189172772	189172874	.	-	.	Parent=GY2U000980.t2
chr01	GY2_uniform_reannotated_v2	exon	189172973	189173056	.	-	.	Parent=GY2U000980.t2
chr01	GY2_uniform_reannotated_v2	exon	189173144	189173239	.	-	.	Parent=GY2U000980.t2
chr01	GY2_uniform_reannotated_v2	exon	189173337	189173387	.	-	.	Parent=GY2U000980.t2
chr01	GY2_uniform_reannotated_v2	exon	189173502	189173642	.	-	.	Parent=GY2U000980.t2
chr01	GY2_uniform_reannotated_v2	exon	189173718	189173774	.	-	.	Parent=GY2U000980.t2
chr01	GY2_uniform_reannotated_v2	exon	189174402	189174476	.	-	.	Parent=GY2U000980.t2
chr01	GY2_uniform_reannotated_v2	exon	189174691	189174963	.	-	.	Parent=GY2U000980.t2
chr01	GY2_uniform_reannotated_v2	exon	189175167	189175226	.	-	.	Parent=GY2U000980.t2
chr01	GY2_uniform_reannotated_v2	exon	189175385	189175477	.	-	.	Parent=GY2U000980.t2
chr01	GY2_uniform_reannotated_v2	exon	189175623	189175736	.	-	.	Parent=GY2U000980.t2
chr01	GY2_uniform_reannotated_v2	CDS	189172564	189172646	.	-	2	Parent=GY2U000980.t2
chr01	GY2_uniform_reannotated_v2	CDS	189172772	189172874	.	-	0	Parent=GY2U000980.t2
chr01	GY2_uniform_reannotated_v2	CDS	189172973	189173056	.	-	0	Parent=GY2U000980.t2
chr01	GY2_uniform_reannotated_v2	CDS	189173144	189173239	.	-	0	Parent=GY2U000980.t2
chr01	GY2_uniform_reannotated_v2	CDS	189173337	189173387	.	-	0	Parent=GY2U000980.t2
chr01	GY2_uniform_reannotated_v2	CDS	189173502	189173642	.	-	0	Parent=GY2U000980.t2
chr01	GY2_uniform_reannotated_v2	CDS	189173718	189173774	.	-	0	Parent=GY2U000980.t2
chr01	GY2_uniform_reannotated_v2	CDS	189174402	189174476	.	-	0	Parent=GY2U000980.t2
chr01	GY2_uniform_reannotated_v2	CDS	189174691	189174963	.	-	0	Parent=GY2U000980.t2
chr01	GY2_uniform_reannotated_v2	CDS	189175167	189175226	.	-	0	Parent=GY2U000980.t2
chr01	GY2_uniform_reannotated_v2	CDS	189175385	189175477	.	-	0	Parent=GY2U000980.t2
chr01	GY2_uniform_reannotated_v2	CDS	189175623	189175736	.	-	0	Parent=GY2U000980.t2
chr01	GY2_uniform_reannotated_v2	transcript	189220756	189223628	.	+	.	ID=GY2U000981.t1;geneID=GY2U000981
chr01	GY2_uniform_reannotated_v2	exon	189220756	189220997	.	+	.	Parent=GY2U000981.t1
chr01	GY2_uniform_reannotated_v2	exon	189221227	189221308	.	+	.	Parent=GY2U000981.t1
chr01	GY2_uniform_reannotated_v2	exon	189222260	189222334	.	+	.	Parent=GY2U000981.t1
chr01	GY2_uniform_reannotated_v2	exon	189222936	189223045	.	+	.	Parent=GY2U000981.t1
chr01	GY2_uniform_reannotated_v2	exon	189223346	189223628	.	+	.	Parent=GY2U000981.t1
chr01	GY2_uniform_reannotated_v2	CDS	189220785	189220997	.	+	0	Parent=GY2U000981.t1
chr01	GY2_uniform_reannotated_v2	CDS	189221227	189221308	.	+	0	Parent=GY2U000981.t1
chr01	GY2_uniform_reannotated_v2	CDS	189222260	189222334	.	+	2	Parent=GY2U000981.t1
chr01	GY2_uniform_reannotated_v2	CDS	189222936	189223036	.	+	2	Parent=GY2U000981.t1
chr01	GY2_uniform_reannotated_v2	transcript	189241942	189247100	.	-	.	ID=GY2U000982.t1;geneID=GY2U000982
chr01	GY2_uniform_reannotated_v2	exon	189241942	189242494	.	-	.	Parent=GY2U000982.t1
chr01	GY2_uniform_reannotated_v2	exon	189242602	189242869	.	-	.	Parent=GY2U000982.t1
chr01	GY2_uniform_reannotated_v2	exon	189242983	189243302	.	-	.	Parent=GY2U000982.t1
chr01	GY2_uniform_reannotated_v2	exon	189243393	189243524	.	-	.	Parent=GY2U000982.t1
chr01	GY2_uniform_reannotated_v2	exon	189243616	189243711	.	-	.	Parent=GY2U000982.t1
chr01	GY2_uniform_reannotated_v2	exon	189243834	189244007	.	-	.	Parent=GY2U000982.t1
chr01	GY2_uniform_reannotated_v2	exon	189244263	189244429	.	-	.	Parent=GY2U000982.t1
chr01	GY2_uniform_reannotated_v2	exon	189244620	189244785	.	-	.	Parent=GY2U000982.t1
chr01	GY2_uniform_reannotated_v2	exon	189245508	189245646	.	-	.	Parent=GY2U000982.t1
chr01	GY2_uniform_reannotated_v2	exon	189245760	189245952	.	-	.	Parent=GY2U000982.t1
chr01	GY2_uniform_reannotated_v2	exon	189246048	189246130	.	-	.	Parent=GY2U000982.t1
chr01	GY2_uniform_reannotated_v2	exon	189246334	189247100	.	-	.	Parent=GY2U000982.t1
chr01	GY2_uniform_reannotated_v2	CDS	189242186	189242494	.	-	0	Parent=GY2U000982.t1
chr01	GY2_uniform_reannotated_v2	CDS	189242602	189242869	.	-	1	Parent=GY2U000982.t1
chr01	GY2_uniform_reannotated_v2	CDS	189242983	189243302	.	-	0	Parent=GY2U000982.t1
chr01	GY2_uniform_reannotated_v2	CDS	189243393	189243524	.	-	0	Parent=GY2U000982.t1
chr01	GY2_uniform_reannotated_v2	CDS	189243616	189243711	.	-	0	Parent=GY2U000982.t1
chr01	GY2_uniform_reannotated_v2	CDS	189243834	189244007	.	-	0	Parent=GY2U000982.t1
chr01	GY2_uniform_reannotated_v2	CDS	189244263	189244429	.	-	2	Parent=GY2U000982.t1
chr01	GY2_uniform_reannotated_v2	CDS	189244620	189244785	.	-	0	Parent=GY2U000982.t1
chr01	GY2_uniform_reannotated_v2	CDS	189245508	189245646	.	-	1	Parent=GY2U000982.t1
chr01	GY2_uniform_reannotated_v2	CDS	189245760	189245952	.	-	2	Parent=GY2U000982.t1
chr01	GY2_uniform_reannotated_v2	CDS	189246048	189246130	.	-	1	Parent=GY2U000982.t1
chr01	GY2_uniform_reannotated_v2	CDS	189246334	189246437	.	-	0	Parent=GY2U000982.t1
chr01	GY2_uniform_reannotated_v2	transcript	189353165	189419108	.	-	.	ID=GY2U000983.t1;geneID=GY2U000983
chr01	GY2_uniform_reannotated_v2	exon	189353165	189354995	.	-	.	Parent=GY2U000983.t1
chr01	GY2_uniform_reannotated_v2	exon	189390773	189390852	.	-	.	Parent=GY2U000983.t1
chr01	GY2_uniform_reannotated_v2	exon	189391308	189391410	.	-	.	Parent=GY2U000983.t1
chr01	GY2_uniform_reannotated_v2	exon	189393149	189393261	.	-	.	Parent=GY2U000983.t1
chr01	GY2_uniform_reannotated_v2	exon	189394016	189394115	.	-	.	Parent=GY2U000983.t1
chr01	GY2_uniform_reannotated_v2	exon	189397307	189397408	.	-	.	Parent=GY2U000983.t1
chr01	GY2_uniform_reannotated_v2	exon	189397571	189397617	.	-	.	Parent=GY2U000983.t1
chr01	GY2_uniform_reannotated_v2	exon	189397856	189397952	.	-	.	Parent=GY2U000983.t1
chr01	GY2_uniform_reannotated_v2	exon	189417139	189417270	.	-	.	Parent=GY2U000983.t1
chr01	GY2_uniform_reannotated_v2	exon	189417351	189417389	.	-	.	Parent=GY2U000983.t1
chr01	GY2_uniform_reannotated_v2	exon	189417511	189417597	.	-	.	Parent=GY2U000983.t1
chr01	GY2_uniform_reannotated_v2	exon	189418872	189419108	.	-	.	Parent=GY2U000983.t1
chr01	GY2_uniform_reannotated_v2	CDS	189353532	189354995	.	-	0	Parent=GY2U000983.t1
chr01	GY2_uniform_reannotated_v2	CDS	189390773	189390852	.	-	2	Parent=GY2U000983.t1
chr01	GY2_uniform_reannotated_v2	CDS	189391308	189391410	.	-	0	Parent=GY2U000983.t1
chr01	GY2_uniform_reannotated_v2	CDS	189393149	189393261	.	-	2	Parent=GY2U000983.t1
chr01	GY2_uniform_reannotated_v2	CDS	189394016	189394115	.	-	0	Parent=GY2U000983.t1
chr01	GY2_uniform_reannotated_v2	CDS	189397307	189397408	.	-	0	Parent=GY2U000983.t1
chr01	GY2_uniform_reannotated_v2	CDS	189397571	189397617	.	-	2	Parent=GY2U000983.t1
chr01	GY2_uniform_reannotated_v2	CDS	189397856	189397952	.	-	0	Parent=GY2U000983.t1
chr01	GY2_uniform_reannotated_v2	CDS	189417139	189417270	.	-	0	Parent=GY2U000983.t1
chr01	GY2_uniform_reannotated_v2	CDS	189417351	189417353	.	-	0	Parent=GY2U000983.t1
chr01	GY2_uniform_reannotated_v2	transcript	189599117	189611518	.	-	.	ID=GY2U000984.t1;geneID=GY2U000984
chr01	GY2_uniform_reannotated_v2	exon	189599117	189599500	.	-	.	Parent=GY2U000984.t1
chr01	GY2_uniform_reannotated_v2	exon	189599613	189600752	.	-	.	Parent=GY2U000984.t1
chr01	GY2_uniform_reannotated_v2	exon	189601347	189601624	.	-	.	Parent=GY2U000984.t1
chr01	GY2_uniform_reannotated_v2	exon	189603943	189604290	.	-	.	Parent=GY2U000984.t1
chr01	GY2_uniform_reannotated_v2	exon	189604815	189605084	.	-	.	Parent=GY2U000984.t1
chr01	GY2_uniform_reannotated_v2	exon	189605593	189605661	.	-	.	Parent=GY2U000984.t1
chr01	GY2_uniform_reannotated_v2	exon	189606765	189606992	.	-	.	Parent=GY2U000984.t1
chr01	GY2_uniform_reannotated_v2	exon	189609704	189610823	.	-	.	Parent=GY2U000984.t1
chr01	GY2_uniform_reannotated_v2	exon	189611350	189611518	.	-	.	Parent=GY2U000984.t1
chr01	GY2_uniform_reannotated_v2	CDS	189599630	189600752	.	-	1	Parent=GY2U000984.t1
chr01	GY2_uniform_reannotated_v2	CDS	189601347	189601624	.	-	0	Parent=GY2U000984.t1
chr01	GY2_uniform_reannotated_v2	CDS	189603943	189604290	.	-	0	Parent=GY2U000984.t1
chr01	GY2_uniform_reannotated_v2	CDS	189604815	189605084	.	-	0	Parent=GY2U000984.t1
chr01	GY2_uniform_reannotated_v2	CDS	189605593	189605661	.	-	0	Parent=GY2U000984.t1
chr01	GY2_uniform_reannotated_v2	CDS	189606765	189606992	.	-	0	Parent=GY2U000984.t1
chr01	GY2_uniform_reannotated_v2	CDS	189609704	189610780	.	-	0	Parent=GY2U000984.t1
chr01	GY2_uniform_reannotated_v2	transcript	189773388	189776726	.	+	.	ID=GY2U000985.t1;geneID=GY2U000985
chr01	GY2_uniform_reannotated_v2	exon	189773388	189773569	.	+	.	Parent=GY2U000985.t1
chr01	GY2_uniform_reannotated_v2	exon	189773826	189773888	.	+	.	Parent=GY2U000985.t1
chr01	GY2_uniform_reannotated_v2	exon	189774205	189774321	.	+	.	Parent=GY2U000985.t1
chr01	GY2_uniform_reannotated_v2	exon	189775509	189775770	.	+	.	Parent=GY2U000985.t1
chr01	GY2_uniform_reannotated_v2	exon	189775871	189776029	.	+	.	Parent=GY2U000985.t1
chr01	GY2_uniform_reannotated_v2	exon	189776172	189776323	.	+	.	Parent=GY2U000985.t1
chr01	GY2_uniform_reannotated_v2	exon	189776543	189776726	.	+	.	Parent=GY2U000985.t1
chr01	GY2_uniform_reannotated_v2	CDS	189773388	189773569	.	+	0	Parent=GY2U000985.t1
chr01	GY2_uniform_reannotated_v2	CDS	189773826	189773888	.	+	1	Parent=GY2U000985.t1
chr01	GY2_uniform_reannotated_v2	CDS	189774205	189774321	.	+	1	Parent=GY2U000985.t1
chr01	GY2_uniform_reannotated_v2	CDS	189775509	189775770	.	+	1	Parent=GY2U000985.t1
chr01	GY2_uniform_reannotated_v2	CDS	189775871	189776029	.	+	0	Parent=GY2U000985.t1
chr01	GY2_uniform_reannotated_v2	CDS	189776172	189776323	.	+	0	Parent=GY2U000985.t1
chr01	GY2_uniform_reannotated_v2	CDS	189776543	189776726	.	+	1	Parent=GY2U000985.t1
chr01	GY2_uniform_reannotated_v2	transcript	189845289	189849371	.	+	.	ID=GY2U000986.t1;geneID=GY2U000986
chr01	GY2_uniform_reannotated_v2	exon	189845289	189845437	.	+	.	Parent=GY2U000986.t1
chr01	GY2_uniform_reannotated_v2	exon	189846369	189846524	.	+	.	Parent=GY2U000986.t1
chr01	GY2_uniform_reannotated_v2	exon	189847112	189847182	.	+	.	Parent=GY2U000986.t1
chr01	GY2_uniform_reannotated_v2	exon	189848004	189848123	.	+	.	Parent=GY2U000986.t1
chr01	GY2_uniform_reannotated_v2	exon	189848699	189848817	.	+	.	Parent=GY2U000986.t1
chr01	GY2_uniform_reannotated_v2	exon	189848946	189849027	.	+	.	Parent=GY2U000986.t1
chr01	GY2_uniform_reannotated_v2	exon	189849125	189849371	.	+	.	Parent=GY2U000986.t1
chr01	GY2_uniform_reannotated_v2	CDS	189846377	189846524	.	+	0	Parent=GY2U000986.t1
chr01	GY2_uniform_reannotated_v2	CDS	189847112	189847182	.	+	2	Parent=GY2U000986.t1
chr01	GY2_uniform_reannotated_v2	CDS	189848004	189848123	.	+	0	Parent=GY2U000986.t1
chr01	GY2_uniform_reannotated_v2	CDS	189848699	189848817	.	+	0	Parent=GY2U000986.t1
chr01	GY2_uniform_reannotated_v2	CDS	189848946	189849027	.	+	1	Parent=GY2U000986.t1
chr01	GY2_uniform_reannotated_v2	CDS	189849125	189849130	.	+	0	Parent=GY2U000986.t1
chr01	GY2_uniform_reannotated_v2	transcript	190168752	190171966	.	-	.	ID=GY2U000987.t1;geneID=GY2U000987
chr01	GY2_uniform_reannotated_v2	exon	190168752	190169210	.	-	.	Parent=GY2U000987.t1
chr01	GY2_uniform_reannotated_v2	exon	190169291	190169526	.	-	.	Parent=GY2U000987.t1
chr01	GY2_uniform_reannotated_v2	exon	190170530	190170736	.	-	.	Parent=GY2U000987.t1
chr01	GY2_uniform_reannotated_v2	exon	190170901	190171090	.	-	.	Parent=GY2U000987.t1
chr01	GY2_uniform_reannotated_v2	exon	190171425	190171966	.	-	.	Parent=GY2U000987.t1
chr01	GY2_uniform_reannotated_v2	CDS	190169030	190169210	.	-	1	Parent=GY2U000987.t1
chr01	GY2_uniform_reannotated_v2	CDS	190169291	190169526	.	-	0	Parent=GY2U000987.t1
chr01	GY2_uniform_reannotated_v2	CDS	190170530	190170736	.	-	0	Parent=GY2U000987.t1
chr01	GY2_uniform_reannotated_v2	CDS	190170901	190171090	.	-	1	Parent=GY2U000987.t1
chr01	GY2_uniform_reannotated_v2	CDS	190171425	190171804	.	-	0	Parent=GY2U000987.t1
chr01	GY2_uniform_reannotated_v2	transcript	190169030	190171804	.	-	.	ID=GY2U000987.t2;geneID=GY2U000987
chr01	GY2_uniform_reannotated_v2	exon	190169030	190169210	.	-	.	Parent=GY2U000987.t2
chr01	GY2_uniform_reannotated_v2	exon	190169291	190169526	.	-	.	Parent=GY2U000987.t2
chr01	GY2_uniform_reannotated_v2	exon	190170530	190170736	.	-	.	Parent=GY2U000987.t2
chr01	GY2_uniform_reannotated_v2	exon	190170901	190171090	.	-	.	Parent=GY2U000987.t2
chr01	GY2_uniform_reannotated_v2	exon	190171425	190171804	.	-	.	Parent=GY2U000987.t2
chr01	GY2_uniform_reannotated_v2	CDS	190169030	190169210	.	-	1	Parent=GY2U000987.t2
chr01	GY2_uniform_reannotated_v2	CDS	190169291	190169526	.	-	0	Parent=GY2U000987.t2
chr01	GY2_uniform_reannotated_v2	CDS	190170530	190170736	.	-	0	Parent=GY2U000987.t2
chr01	GY2_uniform_reannotated_v2	CDS	190170901	190171090	.	-	1	Parent=GY2U000987.t2
chr01	GY2_uniform_reannotated_v2	CDS	190171425	190171804	.	-	0	Parent=GY2U000987.t2
chr01	GY2_uniform_reannotated_v2	transcript	190446712	190452419	.	-	.	ID=GY2U000988.t1;geneID=GY2U000988
chr01	GY2_uniform_reannotated_v2	exon	190446712	190448869	.	-	.	Parent=GY2U000988.t1
chr01	GY2_uniform_reannotated_v2	exon	190448976	190449053	.	-	.	Parent=GY2U000988.t1
chr01	GY2_uniform_reannotated_v2	exon	190450485	190450751	.	-	.	Parent=GY2U000988.t1
chr01	GY2_uniform_reannotated_v2	exon	190451152	190451246	.	-	.	Parent=GY2U000988.t1
chr01	GY2_uniform_reannotated_v2	exon	190451438	190451502	.	-	.	Parent=GY2U000988.t1
chr01	GY2_uniform_reannotated_v2	exon	190451596	190452419	.	-	.	Parent=GY2U000988.t1
chr01	GY2_uniform_reannotated_v2	CDS	190451229	190451246	.	-	0	Parent=GY2U000988.t1
chr01	GY2_uniform_reannotated_v2	CDS	190451438	190451502	.	-	2	Parent=GY2U000988.t1
chr01	GY2_uniform_reannotated_v2	CDS	190451596	190451767	.	-	0	Parent=GY2U000988.t1
chr01	GY2_uniform_reannotated_v2	transcript	190451844	190452218	.	-	.	ID=GY2U000988.t2;geneID=GY2U000988
chr01	GY2_uniform_reannotated_v2	exon	190451844	190451918	.	-	.	Parent=GY2U000988.t2
chr01	GY2_uniform_reannotated_v2	exon	190452039	190452218	.	-	.	Parent=GY2U000988.t2
chr01	GY2_uniform_reannotated_v2	CDS	190451844	190451918	.	-	0	Parent=GY2U000988.t2
chr01	GY2_uniform_reannotated_v2	CDS	190452039	190452218	.	-	0	Parent=GY2U000988.t2
chr01	GY2_uniform_reannotated_v2	transcript	190665827	190667527	.	+	.	ID=GY2U000989.t1;geneID=GY2U000989
chr01	GY2_uniform_reannotated_v2	exon	190665827	190666006	.	+	.	Parent=GY2U000989.t1
chr01	GY2_uniform_reannotated_v2	exon	190666621	190666750	.	+	.	Parent=GY2U000989.t1
chr01	GY2_uniform_reannotated_v2	exon	190666900	190667527	.	+	.	Parent=GY2U000989.t1
chr01	GY2_uniform_reannotated_v2	CDS	190665901	190666006	.	+	0	Parent=GY2U000989.t1
chr01	GY2_uniform_reannotated_v2	CDS	190666621	190666750	.	+	2	Parent=GY2U000989.t1
chr01	GY2_uniform_reannotated_v2	CDS	190666900	190667527	.	+	1	Parent=GY2U000989.t1
chr01	GY2_uniform_reannotated_v2	transcript	191049710	191051468	.	-	.	ID=GY2U000990.t1;geneID=GY2U000990
chr01	GY2_uniform_reannotated_v2	exon	191049710	191050611	.	-	.	Parent=GY2U000990.t1
chr01	GY2_uniform_reannotated_v2	exon	191050728	191050857	.	-	.	Parent=GY2U000990.t1
chr01	GY2_uniform_reannotated_v2	exon	191051145	191051468	.	-	.	Parent=GY2U000990.t1
chr01	GY2_uniform_reannotated_v2	CDS	191049981	191050611	.	-	1	Parent=GY2U000990.t1
chr01	GY2_uniform_reannotated_v2	CDS	191050728	191050857	.	-	2	Parent=GY2U000990.t1
chr01	GY2_uniform_reannotated_v2	CDS	191051145	191051331	.	-	0	Parent=GY2U000990.t1
chr01	GY2_uniform_reannotated_v2	transcript	191049981	191051331	.	-	.	ID=GY2U000990.t2;geneID=GY2U000990
chr01	GY2_uniform_reannotated_v2	exon	191049981	191050611	.	-	.	Parent=GY2U000990.t2
chr01	GY2_uniform_reannotated_v2	exon	191050728	191050857	.	-	.	Parent=GY2U000990.t2
chr01	GY2_uniform_reannotated_v2	exon	191051145	191051331	.	-	.	Parent=GY2U000990.t2
chr01	GY2_uniform_reannotated_v2	CDS	191049981	191050611	.	-	1	Parent=GY2U000990.t2
chr01	GY2_uniform_reannotated_v2	CDS	191050728	191050857	.	-	2	Parent=GY2U000990.t2
chr01	GY2_uniform_reannotated_v2	CDS	191051145	191051331	.	-	0	Parent=GY2U000990.t2
chr01	GY2_uniform_reannotated_v2	transcript	191254815	191257149	.	-	.	ID=GY2U000991.t1;geneID=GY2U000991
chr01	GY2_uniform_reannotated_v2	exon	191254815	191255640	.	-	.	Parent=GY2U000991.t1
chr01	GY2_uniform_reannotated_v2	exon	191255903	191256032	.	-	.	Parent=GY2U000991.t1
chr01	GY2_uniform_reannotated_v2	exon	191256696	191257149	.	-	.	Parent=GY2U000991.t1
chr01	GY2_uniform_reannotated_v2	CDS	191254932	191255640	.	-	1	Parent=GY2U000991.t1
chr01	GY2_uniform_reannotated_v2	CDS	191255903	191256032	.	-	2	Parent=GY2U000991.t1
chr01	GY2_uniform_reannotated_v2	CDS	191256696	191256888	.	-	0	Parent=GY2U000991.t1
chr01	GY2_uniform_reannotated_v2	transcript	191254932	191256888	.	-	.	ID=GY2U000991.t2;geneID=GY2U000991
chr01	GY2_uniform_reannotated_v2	exon	191254932	191255640	.	-	.	Parent=GY2U000991.t2
chr01	GY2_uniform_reannotated_v2	exon	191255903	191256032	.	-	.	Parent=GY2U000991.t2
chr01	GY2_uniform_reannotated_v2	exon	191256696	191256888	.	-	.	Parent=GY2U000991.t2
chr01	GY2_uniform_reannotated_v2	CDS	191254932	191255640	.	-	1	Parent=GY2U000991.t2
chr01	GY2_uniform_reannotated_v2	CDS	191255903	191256032	.	-	2	Parent=GY2U000991.t2
chr01	GY2_uniform_reannotated_v2	CDS	191256696	191256888	.	-	0	Parent=GY2U000991.t2
chr01	GY2_uniform_reannotated_v2	transcript	191287231	191309833	.	-	.	ID=GY2U000992.t1;geneID=GY2U000992
chr01	GY2_uniform_reannotated_v2	exon	191287231	191287549	.	-	.	Parent=GY2U000992.t1
chr01	GY2_uniform_reannotated_v2	exon	191288032	191288157	.	-	.	Parent=GY2U000992.t1
chr01	GY2_uniform_reannotated_v2	exon	191288297	191288423	.	-	.	Parent=GY2U000992.t1
chr01	GY2_uniform_reannotated_v2	exon	191308427	191308606	.	-	.	Parent=GY2U000992.t1
chr01	GY2_uniform_reannotated_v2	exon	191309396	191309612	.	-	.	Parent=GY2U000992.t1
chr01	GY2_uniform_reannotated_v2	exon	191309698	191309833	.	-	.	Parent=GY2U000992.t1
chr01	GY2_uniform_reannotated_v2	CDS	191287434	191287549	.	-	2	Parent=GY2U000992.t1
chr01	GY2_uniform_reannotated_v2	CDS	191288032	191288157	.	-	2	Parent=GY2U000992.t1
chr01	GY2_uniform_reannotated_v2	CDS	191288297	191288423	.	-	0	Parent=GY2U000992.t1
chr01	GY2_uniform_reannotated_v2	CDS	191308427	191308606	.	-	0	Parent=GY2U000992.t1
chr01	GY2_uniform_reannotated_v2	CDS	191309396	191309599	.	-	0	Parent=GY2U000992.t1
chr01	GY2_uniform_reannotated_v2	transcript	191299319	191304768	.	-	.	ID=GY2U000993.t1;geneID=GY2U000993
chr01	GY2_uniform_reannotated_v2	exon	191299319	191299344	.	-	.	Parent=GY2U000993.t1
chr01	GY2_uniform_reannotated_v2	exon	191303924	191304037	.	-	.	Parent=GY2U000993.t1
chr01	GY2_uniform_reannotated_v2	exon	191304132	191304207	.	-	.	Parent=GY2U000993.t1
chr01	GY2_uniform_reannotated_v2	exon	191304286	191304416	.	-	.	Parent=GY2U000993.t1
chr01	GY2_uniform_reannotated_v2	exon	191304494	191304768	.	-	.	Parent=GY2U000993.t1
chr01	GY2_uniform_reannotated_v2	CDS	191299319	191299344	.	-	2	Parent=GY2U000993.t1
chr01	GY2_uniform_reannotated_v2	CDS	191303924	191304037	.	-	2	Parent=GY2U000993.t1
chr01	GY2_uniform_reannotated_v2	CDS	191304132	191304207	.	-	0	Parent=GY2U000993.t1
chr01	GY2_uniform_reannotated_v2	CDS	191304286	191304416	.	-	2	Parent=GY2U000993.t1
chr01	GY2_uniform_reannotated_v2	CDS	191304494	191304656	.	-	0	Parent=GY2U000993.t1
chr01	GY2_uniform_reannotated_v2	transcript	191310015	191358668	.	+	.	ID=GY2U000994.t1;geneID=GY2U000994
chr01	GY2_uniform_reannotated_v2	exon	191310015	191310487	.	+	.	Parent=GY2U000994.t1
chr01	GY2_uniform_reannotated_v2	exon	191355785	191356060	.	+	.	Parent=GY2U000994.t1
chr01	GY2_uniform_reannotated_v2	exon	191356802	191356882	.	+	.	Parent=GY2U000994.t1
chr01	GY2_uniform_reannotated_v2	exon	191357164	191357445	.	+	.	Parent=GY2U000994.t1
chr01	GY2_uniform_reannotated_v2	exon	191357526	191357636	.	+	.	Parent=GY2U000994.t1
chr01	GY2_uniform_reannotated_v2	exon	191357727	191357813	.	+	.	Parent=GY2U000994.t1
chr01	GY2_uniform_reannotated_v2	exon	191358292	191358668	.	+	.	Parent=GY2U000994.t1
chr01	GY2_uniform_reannotated_v2	CDS	191310137	191310487	.	+	0	Parent=GY2U000994.t1
chr01	GY2_uniform_reannotated_v2	CDS	191355785	191356060	.	+	0	Parent=GY2U000994.t1
chr01	GY2_uniform_reannotated_v2	CDS	191356802	191356882	.	+	0	Parent=GY2U000994.t1
chr01	GY2_uniform_reannotated_v2	CDS	191357164	191357445	.	+	0	Parent=GY2U000994.t1
chr01	GY2_uniform_reannotated_v2	CDS	191357526	191357636	.	+	0	Parent=GY2U000994.t1
chr01	GY2_uniform_reannotated_v2	CDS	191357727	191357813	.	+	0	Parent=GY2U000994.t1
chr01	GY2_uniform_reannotated_v2	transcript	191744123	191746208	.	+	.	ID=GY2U000995.t1;geneID=GY2U000995
chr01	GY2_uniform_reannotated_v2	exon	191744123	191744446	.	+	.	Parent=GY2U000995.t1
chr01	GY2_uniform_reannotated_v2	exon	191745204	191745333	.	+	.	Parent=GY2U000995.t1
chr01	GY2_uniform_reannotated_v2	exon	191745548	191746208	.	+	.	Parent=GY2U000995.t1
chr01	GY2_uniform_reannotated_v2	CDS	191744251	191744446	.	+	0	Parent=GY2U000995.t1
chr01	GY2_uniform_reannotated_v2	CDS	191745204	191745333	.	+	2	Parent=GY2U000995.t1
chr01	GY2_uniform_reannotated_v2	CDS	191745548	191746181	.	+	1	Parent=GY2U000995.t1
chr01	GY2_uniform_reannotated_v2	transcript	192251404	192252286	.	-	.	ID=GY2U000996.t1;geneID=GY2U000996
chr01	GY2_uniform_reannotated_v2	exon	192251404	192252286	.	-	.	Parent=GY2U000996.t1
chr01	GY2_uniform_reannotated_v2	CDS	192251581	192252144	.	-	0	Parent=GY2U000996.t1
chr01	GY2_uniform_reannotated_v2	transcript	192375955	192383129	.	+	.	ID=GY2U000997.t1;geneID=GY2U000997
chr01	GY2_uniform_reannotated_v2	exon	192375955	192376158	.	+	.	Parent=GY2U000997.t1
chr01	GY2_uniform_reannotated_v2	exon	192378956	192379237	.	+	.	Parent=GY2U000997.t1
chr01	GY2_uniform_reannotated_v2	exon	192379420	192379754	.	+	.	Parent=GY2U000997.t1
chr01	GY2_uniform_reannotated_v2	exon	192382446	192382476	.	+	.	Parent=GY2U000997.t1
chr01	GY2_uniform_reannotated_v2	exon	192382950	192383129	.	+	.	Parent=GY2U000997.t1
chr01	GY2_uniform_reannotated_v2	CDS	192375955	192376158	.	+	0	Parent=GY2U000997.t1
chr01	GY2_uniform_reannotated_v2	CDS	192378956	192379237	.	+	0	Parent=GY2U000997.t1
chr01	GY2_uniform_reannotated_v2	CDS	192379420	192379754	.	+	0	Parent=GY2U000997.t1
chr01	GY2_uniform_reannotated_v2	CDS	192382446	192382476	.	+	1	Parent=GY2U000997.t1
chr01	GY2_uniform_reannotated_v2	CDS	192382950	192383129	.	+	0	Parent=GY2U000997.t1
chr01	GY2_uniform_reannotated_v2	transcript	192379480	192382491	.	+	.	ID=GY2U000997.t2;geneID=GY2U000997
chr01	GY2_uniform_reannotated_v2	exon	192379480	192379754	.	+	.	Parent=GY2U000997.t2
chr01	GY2_uniform_reannotated_v2	exon	192381242	192381292	.	+	.	Parent=GY2U000997.t2
chr01	GY2_uniform_reannotated_v2	exon	192382446	192382491	.	+	.	Parent=GY2U000997.t2
chr01	GY2_uniform_reannotated_v2	CDS	192379480	192379754	.	+	0	Parent=GY2U000997.t2
chr01	GY2_uniform_reannotated_v2	CDS	192381242	192381292	.	+	1	Parent=GY2U000997.t2
chr01	GY2_uniform_reannotated_v2	CDS	192382446	192382491	.	+	1	Parent=GY2U000997.t2
chr01	GY2_uniform_reannotated_v2	transcript	192550220	192550657	.	-	.	ID=GY2U000998.t1;geneID=GY2U000998
chr01	GY2_uniform_reannotated_v2	exon	192550220	192550657	.	-	.	Parent=GY2U000998.t1
chr01	GY2_uniform_reannotated_v2	CDS	192550220	192550657	.	-	0	Parent=GY2U000998.t1
chr01	GY2_uniform_reannotated_v2	transcript	192622536	192624197	.	+	.	ID=GY2U000999.t1;geneID=GY2U000999
chr01	GY2_uniform_reannotated_v2	exon	192622536	192623555	.	+	.	Parent=GY2U000999.t1
chr01	GY2_uniform_reannotated_v2	exon	192623629	192624197	.	+	.	Parent=GY2U000999.t1
chr01	GY2_uniform_reannotated_v2	CDS	192622536	192623555	.	+	0	Parent=GY2U000999.t1
chr01	GY2_uniform_reannotated_v2	CDS	192623629	192624024	.	+	0	Parent=GY2U000999.t1
chr01	GY2_uniform_reannotated_v2	transcript	192640895	192644162	.	+	.	ID=GY2U001000.t1;geneID=GY2U001000
chr01	GY2_uniform_reannotated_v2	exon	192640895	192641058	.	+	.	Parent=GY2U001000.t1
chr01	GY2_uniform_reannotated_v2	exon	192641145	192641355	.	+	.	Parent=GY2U001000.t1
chr01	GY2_uniform_reannotated_v2	exon	192641935	192642482	.	+	.	Parent=GY2U001000.t1
chr01	GY2_uniform_reannotated_v2	exon	192642583	192642649	.	+	.	Parent=GY2U001000.t1
chr01	GY2_uniform_reannotated_v2	exon	192644079	192644162	.	+	.	Parent=GY2U001000.t1
chr01	GY2_uniform_reannotated_v2	CDS	192640895	192641058	.	+	0	Parent=GY2U001000.t1
chr01	GY2_uniform_reannotated_v2	CDS	192641145	192641355	.	+	1	Parent=GY2U001000.t1
chr01	GY2_uniform_reannotated_v2	CDS	192641935	192642482	.	+	0	Parent=GY2U001000.t1
chr01	GY2_uniform_reannotated_v2	CDS	192642583	192642649	.	+	1	Parent=GY2U001000.t1
chr01	GY2_uniform_reannotated_v2	CDS	192644079	192644162	.	+	0	Parent=GY2U001000.t1
chr01	GY2_uniform_reannotated_v2	transcript	192669219	192671358	.	+	.	ID=GY2U001001.t1;geneID=GY2U001001
chr01	GY2_uniform_reannotated_v2	exon	192669219	192669454	.	+	.	Parent=GY2U001001.t1
chr01	GY2_uniform_reannotated_v2	exon	192669583	192669725	.	+	.	Parent=GY2U001001.t1
chr01	GY2_uniform_reannotated_v2	exon	192669839	192669897	.	+	.	Parent=GY2U001001.t1
chr01	GY2_uniform_reannotated_v2	exon	192670324	192671358	.	+	.	Parent=GY2U001001.t1
chr01	GY2_uniform_reannotated_v2	CDS	192669371	192669454	.	+	0	Parent=GY2U001001.t1
chr01	GY2_uniform_reannotated_v2	CDS	192669583	192669725	.	+	0	Parent=GY2U001001.t1
chr01	GY2_uniform_reannotated_v2	CDS	192669839	192669897	.	+	1	Parent=GY2U001001.t1
chr01	GY2_uniform_reannotated_v2	CDS	192670324	192671120	.	+	2	Parent=GY2U001001.t1
chr01	GY2_uniform_reannotated_v2	transcript	192744612	192750858	.	+	.	ID=GY2U001002.t1;geneID=GY2U001002
chr01	GY2_uniform_reannotated_v2	exon	192744612	192746362	.	+	.	Parent=GY2U001002.t1
chr01	GY2_uniform_reannotated_v2	exon	192746777	192746859	.	+	.	Parent=GY2U001002.t1
chr01	GY2_uniform_reannotated_v2	exon	192747796	192749598	.	+	.	Parent=GY2U001002.t1
chr01	GY2_uniform_reannotated_v2	exon	192749713	192750858	.	+	.	Parent=GY2U001002.t1
chr01	GY2_uniform_reannotated_v2	CDS	192744949	192746362	.	+	0	Parent=GY2U001002.t1
chr01	GY2_uniform_reannotated_v2	CDS	192746777	192746859	.	+	2	Parent=GY2U001002.t1
chr01	GY2_uniform_reannotated_v2	CDS	192747796	192749598	.	+	0	Parent=GY2U001002.t1
chr01	GY2_uniform_reannotated_v2	CDS	192749713	192750567	.	+	0	Parent=GY2U001002.t1
chr01	GY2_uniform_reannotated_v2	transcript	192753211	192764622	.	+	.	ID=GY2U001003.t1;geneID=GY2U001003
chr01	GY2_uniform_reannotated_v2	exon	192753211	192753415	.	+	.	Parent=GY2U001003.t1
chr01	GY2_uniform_reannotated_v2	exon	192753511	192753926	.	+	.	Parent=GY2U001003.t1
chr01	GY2_uniform_reannotated_v2	exon	192755337	192755397	.	+	.	Parent=GY2U001003.t1
chr01	GY2_uniform_reannotated_v2	exon	192755472	192755549	.	+	.	Parent=GY2U001003.t1
chr01	GY2_uniform_reannotated_v2	exon	192755693	192755764	.	+	.	Parent=GY2U001003.t1
chr01	GY2_uniform_reannotated_v2	exon	192755892	192755973	.	+	.	Parent=GY2U001003.t1
chr01	GY2_uniform_reannotated_v2	exon	192756097	192756202	.	+	.	Parent=GY2U001003.t1
chr01	GY2_uniform_reannotated_v2	exon	192756291	192756367	.	+	.	Parent=GY2U001003.t1
chr01	GY2_uniform_reannotated_v2	exon	192757265	192757309	.	+	.	Parent=GY2U001003.t1
chr01	GY2_uniform_reannotated_v2	exon	192757408	192757494	.	+	.	Parent=GY2U001003.t1
chr01	GY2_uniform_reannotated_v2	exon	192757945	192758034	.	+	.	Parent=GY2U001003.t1
chr01	GY2_uniform_reannotated_v2	exon	192758139	192758218	.	+	.	Parent=GY2U001003.t1
chr01	GY2_uniform_reannotated_v2	exon	192758340	192758433	.	+	.	Parent=GY2U001003.t1
chr01	GY2_uniform_reannotated_v2	exon	192759027	192759115	.	+	.	Parent=GY2U001003.t1
chr01	GY2_uniform_reannotated_v2	exon	192759208	192759296	.	+	.	Parent=GY2U001003.t1
chr01	GY2_uniform_reannotated_v2	exon	192761411	192761540	.	+	.	Parent=GY2U001003.t1
chr01	GY2_uniform_reannotated_v2	exon	192761661	192761779	.	+	.	Parent=GY2U001003.t1
chr01	GY2_uniform_reannotated_v2	exon	192762018	192762141	.	+	.	Parent=GY2U001003.t1
chr01	GY2_uniform_reannotated_v2	exon	192762221	192762307	.	+	.	Parent=GY2U001003.t1
chr01	GY2_uniform_reannotated_v2	exon	192762934	192763037	.	+	.	Parent=GY2U001003.t1
chr01	GY2_uniform_reannotated_v2	exon	192763137	192763222	.	+	.	Parent=GY2U001003.t1
chr01	GY2_uniform_reannotated_v2	exon	192763618	192763704	.	+	.	Parent=GY2U001003.t1
chr01	GY2_uniform_reannotated_v2	exon	192763951	192764037	.	+	.	Parent=GY2U001003.t1
chr01	GY2_uniform_reannotated_v2	exon	192764119	192764622	.	+	.	Parent=GY2U001003.t1
chr01	GY2_uniform_reannotated_v2	CDS	192753809	192753926	.	+	0	Parent=GY2U001003.t1
chr01	GY2_uniform_reannotated_v2	CDS	192755337	192755397	.	+	2	Parent=GY2U001003.t1
chr01	GY2_uniform_reannotated_v2	CDS	192755472	192755549	.	+	1	Parent=GY2U001003.t1
chr01	GY2_uniform_reannotated_v2	CDS	192755693	192755764	.	+	1	Parent=GY2U001003.t1
chr01	GY2_uniform_reannotated_v2	CDS	192755892	192755973	.	+	1	Parent=GY2U001003.t1
chr01	GY2_uniform_reannotated_v2	CDS	192756097	192756202	.	+	0	Parent=GY2U001003.t1
chr01	GY2_uniform_reannotated_v2	CDS	192756291	192756367	.	+	2	Parent=GY2U001003.t1
chr01	GY2_uniform_reannotated_v2	CDS	192757265	192757309	.	+	0	Parent=GY2U001003.t1
chr01	GY2_uniform_reannotated_v2	CDS	192757408	192757494	.	+	0	Parent=GY2U001003.t1
chr01	GY2_uniform_reannotated_v2	CDS	192757945	192758034	.	+	0	Parent=GY2U001003.t1
chr01	GY2_uniform_reannotated_v2	CDS	192758139	192758218	.	+	0	Parent=GY2U001003.t1
chr01	GY2_uniform_reannotated_v2	CDS	192758340	192758433	.	+	1	Parent=GY2U001003.t1
chr01	GY2_uniform_reannotated_v2	CDS	192759027	192759115	.	+	0	Parent=GY2U001003.t1
chr01	GY2_uniform_reannotated_v2	CDS	192759208	192759296	.	+	1	Parent=GY2U001003.t1
chr01	GY2_uniform_reannotated_v2	CDS	192761411	192761540	.	+	2	Parent=GY2U001003.t1
chr01	GY2_uniform_reannotated_v2	CDS	192761661	192761779	.	+	1	Parent=GY2U001003.t1
chr01	GY2_uniform_reannotated_v2	CDS	192762018	192762141	.	+	2	Parent=GY2U001003.t1
chr01	GY2_uniform_reannotated_v2	CDS	192762221	192762307	.	+	1	Parent=GY2U001003.t1
chr01	GY2_uniform_reannotated_v2	CDS	192762934	192763037	.	+	1	Parent=GY2U001003.t1
chr01	GY2_uniform_reannotated_v2	CDS	192763137	192763222	.	+	2	Parent=GY2U001003.t1
chr01	GY2_uniform_reannotated_v2	CDS	192763618	192763704	.	+	0	Parent=GY2U001003.t1
chr01	GY2_uniform_reannotated_v2	CDS	192763951	192764037	.	+	0	Parent=GY2U001003.t1
chr01	GY2_uniform_reannotated_v2	CDS	192764119	192764217	.	+	0	Parent=GY2U001003.t1
chr01	GY2_uniform_reannotated_v2	transcript	192817196	192836307	.	+	.	ID=GY2U001004.t1;geneID=GY2U001004
chr01	GY2_uniform_reannotated_v2	exon	192817196	192819108	.	+	.	Parent=GY2U001004.t1
chr01	GY2_uniform_reannotated_v2	exon	192835283	192835409	.	+	.	Parent=GY2U001004.t1
chr01	GY2_uniform_reannotated_v2	exon	192835501	192836307	.	+	.	Parent=GY2U001004.t1
chr01	GY2_uniform_reannotated_v2	CDS	192817283	192819108	.	+	0	Parent=GY2U001004.t1
chr01	GY2_uniform_reannotated_v2	CDS	192835283	192835409	.	+	1	Parent=GY2U001004.t1
chr01	GY2_uniform_reannotated_v2	CDS	192835501	192835977	.	+	0	Parent=GY2U001004.t1
chr01	GY2_uniform_reannotated_v2	transcript	192875875	192878053	.	+	.	ID=GY2U001005.t1;geneID=GY2U001005
chr01	GY2_uniform_reannotated_v2	exon	192875875	192875998	.	+	.	Parent=GY2U001005.t1
chr01	GY2_uniform_reannotated_v2	exon	192876136	192878053	.	+	.	Parent=GY2U001005.t1
chr01	GY2_uniform_reannotated_v2	CDS	192876148	192877872	.	+	0	Parent=GY2U001005.t1
chr01	GY2_uniform_reannotated_v2	transcript	192891587	192895226	.	+	.	ID=GY2U001006.t1;geneID=GY2U001006
chr01	GY2_uniform_reannotated_v2	exon	192891587	192891793	.	+	.	Parent=GY2U001006.t1
chr01	GY2_uniform_reannotated_v2	exon	192891999	192893003	.	+	.	Parent=GY2U001006.t1
chr01	GY2_uniform_reannotated_v2	exon	192894075	192895226	.	+	.	Parent=GY2U001006.t1
chr01	GY2_uniform_reannotated_v2	CDS	192891587	192891793	.	+	0	Parent=GY2U001006.t1
chr01	GY2_uniform_reannotated_v2	CDS	192891999	192893003	.	+	0	Parent=GY2U001006.t1
chr01	GY2_uniform_reannotated_v2	CDS	192894075	192895226	.	+	0	Parent=GY2U001006.t1
chr01	GY2_uniform_reannotated_v2	transcript	192938252	192945900	.	-	.	ID=GY2U001007.t1;geneID=GY2U001007
chr01	GY2_uniform_reannotated_v2	exon	192938252	192938795	.	-	.	Parent=GY2U001007.t1
chr01	GY2_uniform_reannotated_v2	exon	192939162	192939209	.	-	.	Parent=GY2U001007.t1
chr01	GY2_uniform_reannotated_v2	exon	192940703	192940759	.	-	.	Parent=GY2U001007.t1
chr01	GY2_uniform_reannotated_v2	exon	192941170	192942068	.	-	.	Parent=GY2U001007.t1
chr01	GY2_uniform_reannotated_v2	exon	192942201	192942490	.	-	.	Parent=GY2U001007.t1
chr01	GY2_uniform_reannotated_v2	exon	192944417	192944731	.	-	.	Parent=GY2U001007.t1
chr01	GY2_uniform_reannotated_v2	exon	192945354	192945491	.	-	.	Parent=GY2U001007.t1
chr01	GY2_uniform_reannotated_v2	exon	192945641	192945900	.	-	.	Parent=GY2U001007.t1
chr01	GY2_uniform_reannotated_v2	CDS	192938724	192938795	.	-	0	Parent=GY2U001007.t1
chr01	GY2_uniform_reannotated_v2	CDS	192939162	192939209	.	-	0	Parent=GY2U001007.t1
chr01	GY2_uniform_reannotated_v2	CDS	192940703	192940759	.	-	0	Parent=GY2U001007.t1
chr01	GY2_uniform_reannotated_v2	CDS	192941170	192942068	.	-	2	Parent=GY2U001007.t1
chr01	GY2_uniform_reannotated_v2	CDS	192942201	192942490	.	-	1	Parent=GY2U001007.t1
chr01	GY2_uniform_reannotated_v2	CDS	192944417	192944731	.	-	1	Parent=GY2U001007.t1
chr01	GY2_uniform_reannotated_v2	CDS	192945354	192945491	.	-	1	Parent=GY2U001007.t1
chr01	GY2_uniform_reannotated_v2	CDS	192945641	192945717	.	-	0	Parent=GY2U001007.t1
chr01	GY2_uniform_reannotated_v2	transcript	192981884	192992457	.	+	.	ID=GY2U001008.t1;geneID=GY2U001008
chr01	GY2_uniform_reannotated_v2	exon	192981884	192982115	.	+	.	Parent=GY2U001008.t1
chr01	GY2_uniform_reannotated_v2	exon	192983512	192983676	.	+	.	Parent=GY2U001008.t1
chr01	GY2_uniform_reannotated_v2	exon	192983755	192983873	.	+	.	Parent=GY2U001008.t1
chr01	GY2_uniform_reannotated_v2	exon	192985127	192985201	.	+	.	Parent=GY2U001008.t1
chr01	GY2_uniform_reannotated_v2	exon	192986455	192986548	.	+	.	Parent=GY2U001008.t1
chr01	GY2_uniform_reannotated_v2	exon	192986631	192986690	.	+	.	Parent=GY2U001008.t1
chr01	GY2_uniform_reannotated_v2	exon	192986828	192986893	.	+	.	Parent=GY2U001008.t1
chr01	GY2_uniform_reannotated_v2	exon	192986974	192987072	.	+	.	Parent=GY2U001008.t1
chr01	GY2_uniform_reannotated_v2	exon	192989233	192989277	.	+	.	Parent=GY2U001008.t1
chr01	GY2_uniform_reannotated_v2	exon	192990507	192990609	.	+	.	Parent=GY2U001008.t1
chr01	GY2_uniform_reannotated_v2	exon	192992101	192992457	.	+	.	Parent=GY2U001008.t1
chr01	GY2_uniform_reannotated_v2	CDS	192981990	192982115	.	+	0	Parent=GY2U001008.t1
chr01	GY2_uniform_reannotated_v2	CDS	192983512	192983676	.	+	0	Parent=GY2U001008.t1
chr01	GY2_uniform_reannotated_v2	CDS	192983755	192983873	.	+	0	Parent=GY2U001008.t1
chr01	GY2_uniform_reannotated_v2	CDS	192985127	192985201	.	+	1	Parent=GY2U001008.t1
chr01	GY2_uniform_reannotated_v2	CDS	192986455	192986548	.	+	1	Parent=GY2U001008.t1
chr01	GY2_uniform_reannotated_v2	CDS	192986631	192986690	.	+	0	Parent=GY2U001008.t1
chr01	GY2_uniform_reannotated_v2	CDS	192986828	192986893	.	+	0	Parent=GY2U001008.t1
chr01	GY2_uniform_reannotated_v2	CDS	192986974	192987072	.	+	0	Parent=GY2U001008.t1
chr01	GY2_uniform_reannotated_v2	CDS	192989233	192989277	.	+	0	Parent=GY2U001008.t1
chr01	GY2_uniform_reannotated_v2	CDS	192990507	192990609	.	+	0	Parent=GY2U001008.t1
chr01	GY2_uniform_reannotated_v2	CDS	192992101	192992186	.	+	2	Parent=GY2U001008.t1
chr01	GY2_uniform_reannotated_v2	transcript	192994665	193000287	.	+	.	ID=GY2U001009.t1;geneID=GY2U001009
chr01	GY2_uniform_reannotated_v2	exon	192994665	192995146	.	+	.	Parent=GY2U001009.t1
chr01	GY2_uniform_reannotated_v2	exon	192996199	192996278	.	+	.	Parent=GY2U001009.t1
chr01	GY2_uniform_reannotated_v2	exon	192997188	192997248	.	+	.	Parent=GY2U001009.t1
chr01	GY2_uniform_reannotated_v2	exon	192998220	192998277	.	+	.	Parent=GY2U001009.t1
chr01	GY2_uniform_reannotated_v2	exon	192999129	192999186	.	+	.	Parent=GY2U001009.t1
chr01	GY2_uniform_reannotated_v2	exon	192999616	192999688	.	+	.	Parent=GY2U001009.t1
chr01	GY2_uniform_reannotated_v2	exon	193000010	193000287	.	+	.	Parent=GY2U001009.t1
chr01	GY2_uniform_reannotated_v2	CDS	192994763	192995146	.	+	0	Parent=GY2U001009.t1
chr01	GY2_uniform_reannotated_v2	CDS	192996199	192996278	.	+	0	Parent=GY2U001009.t1
chr01	GY2_uniform_reannotated_v2	CDS	192997188	192997248	.	+	1	Parent=GY2U001009.t1
chr01	GY2_uniform_reannotated_v2	CDS	192998220	192998277	.	+	0	Parent=GY2U001009.t1
chr01	GY2_uniform_reannotated_v2	CDS	192999129	192999186	.	+	2	Parent=GY2U001009.t1
chr01	GY2_uniform_reannotated_v2	CDS	192999616	192999688	.	+	1	Parent=GY2U001009.t1
chr01	GY2_uniform_reannotated_v2	CDS	193000010	193000102	.	+	0	Parent=GY2U001009.t1
chr01	GY2_uniform_reannotated_v2	transcript	193001107	193004041	.	-	.	ID=GY2U001010.t1;geneID=GY2U001010
chr01	GY2_uniform_reannotated_v2	exon	193001107	193002430	.	-	.	Parent=GY2U001010.t1
chr01	GY2_uniform_reannotated_v2	exon	193003915	193004041	.	-	.	Parent=GY2U001010.t1
chr01	GY2_uniform_reannotated_v2	CDS	193001355	193002335	.	-	0	Parent=GY2U001010.t1
chr01	GY2_uniform_reannotated_v2	transcript	193001355	193004056	.	-	.	ID=GY2U001010.t2;geneID=GY2U001010
chr01	GY2_uniform_reannotated_v2	exon	193001355	193002430	.	-	.	Parent=GY2U001010.t2
chr01	GY2_uniform_reannotated_v2	exon	193003915	193004056	.	-	.	Parent=GY2U001010.t2
chr01	GY2_uniform_reannotated_v2	CDS	193001355	193002430	.	-	2	Parent=GY2U001010.t2
chr01	GY2_uniform_reannotated_v2	CDS	193003915	193004056	.	-	0	Parent=GY2U001010.t2
chr01	GY2_uniform_reannotated_v2	transcript	193126702	193131865	.	+	.	ID=GY2U001011.t1;geneID=GY2U001011
chr01	GY2_uniform_reannotated_v2	exon	193126702	193127260	.	+	.	Parent=GY2U001011.t1
chr01	GY2_uniform_reannotated_v2	exon	193127814	193128497	.	+	.	Parent=GY2U001011.t1
chr01	GY2_uniform_reannotated_v2	exon	193128595	193128785	.	+	.	Parent=GY2U001011.t1
chr01	GY2_uniform_reannotated_v2	exon	193129751	193129998	.	+	.	Parent=GY2U001011.t1
chr01	GY2_uniform_reannotated_v2	exon	193130276	193130418	.	+	.	Parent=GY2U001011.t1
chr01	GY2_uniform_reannotated_v2	exon	193130795	193130971	.	+	.	Parent=GY2U001011.t1
chr01	GY2_uniform_reannotated_v2	exon	193131381	193131865	.	+	.	Parent=GY2U001011.t1
chr01	GY2_uniform_reannotated_v2	CDS	193127243	193127260	.	+	0	Parent=GY2U001011.t1
chr01	GY2_uniform_reannotated_v2	CDS	193127814	193128497	.	+	0	Parent=GY2U001011.t1
chr01	GY2_uniform_reannotated_v2	CDS	193128595	193128785	.	+	0	Parent=GY2U001011.t1
chr01	GY2_uniform_reannotated_v2	CDS	193129751	193129998	.	+	1	Parent=GY2U001011.t1
chr01	GY2_uniform_reannotated_v2	CDS	193130276	193130418	.	+	2	Parent=GY2U001011.t1
chr01	GY2_uniform_reannotated_v2	CDS	193130795	193130971	.	+	0	Parent=GY2U001011.t1
chr01	GY2_uniform_reannotated_v2	CDS	193131381	193131569	.	+	0	Parent=GY2U001011.t1
chr01	GY2_uniform_reannotated_v2	transcript	193133285	193187336	.	-	.	ID=GY2U001012.t1;geneID=GY2U001012
chr01	GY2_uniform_reannotated_v2	exon	193133285	193134112	.	-	.	Parent=GY2U001012.t1
chr01	GY2_uniform_reannotated_v2	exon	193134360	193134556	.	-	.	Parent=GY2U001012.t1
chr01	GY2_uniform_reannotated_v2	exon	193135042	193135194	.	-	.	Parent=GY2U001012.t1
chr01	GY2_uniform_reannotated_v2	exon	193135554	193135632	.	-	.	Parent=GY2U001012.t1
chr01	GY2_uniform_reannotated_v2	exon	193135744	193136052	.	-	.	Parent=GY2U001012.t1
chr01	GY2_uniform_reannotated_v2	exon	193153295	193153440	.	-	.	Parent=GY2U001012.t1
chr01	GY2_uniform_reannotated_v2	exon	193154114	193154246	.	-	.	Parent=GY2U001012.t1
chr01	GY2_uniform_reannotated_v2	exon	193154318	193154364	.	-	.	Parent=GY2U001012.t1
chr01	GY2_uniform_reannotated_v2	exon	193164281	193164341	.	-	.	Parent=GY2U001012.t1
chr01	GY2_uniform_reannotated_v2	exon	193164517	193164573	.	-	.	Parent=GY2U001012.t1
chr01	GY2_uniform_reannotated_v2	exon	193164860	193164943	.	-	.	Parent=GY2U001012.t1
chr01	GY2_uniform_reannotated_v2	exon	193166526	193166586	.	-	.	Parent=GY2U001012.t1
chr01	GY2_uniform_reannotated_v2	exon	193184868	193184977	.	-	.	Parent=GY2U001012.t1
chr01	GY2_uniform_reannotated_v2	exon	193185903	193185968	.	-	.	Parent=GY2U001012.t1
chr01	GY2_uniform_reannotated_v2	exon	193186192	193186377	.	-	.	Parent=GY2U001012.t1
chr01	GY2_uniform_reannotated_v2	exon	193187205	193187336	.	-	.	Parent=GY2U001012.t1
chr01	GY2_uniform_reannotated_v2	CDS	193134053	193134112	.	-	0	Parent=GY2U001012.t1
chr01	GY2_uniform_reannotated_v2	CDS	193134360	193134556	.	-	2	Parent=GY2U001012.t1
chr01	GY2_uniform_reannotated_v2	CDS	193135042	193135194	.	-	2	Parent=GY2U001012.t1
chr01	GY2_uniform_reannotated_v2	CDS	193135554	193135632	.	-	0	Parent=GY2U001012.t1
chr01	GY2_uniform_reannotated_v2	CDS	193135744	193136052	.	-	0	Parent=GY2U001012.t1
chr01	GY2_uniform_reannotated_v2	CDS	193153295	193153440	.	-	2	Parent=GY2U001012.t1
chr01	GY2_uniform_reannotated_v2	CDS	193154114	193154246	.	-	0	Parent=GY2U001012.t1
chr01	GY2_uniform_reannotated_v2	CDS	193154318	193154364	.	-	2	Parent=GY2U001012.t1
chr01	GY2_uniform_reannotated_v2	CDS	193164281	193164341	.	-	0	Parent=GY2U001012.t1
chr01	GY2_uniform_reannotated_v2	CDS	193164517	193164573	.	-	0	Parent=GY2U001012.t1
chr01	GY2_uniform_reannotated_v2	CDS	193164860	193164943	.	-	0	Parent=GY2U001012.t1
chr01	GY2_uniform_reannotated_v2	CDS	193166526	193166586	.	-	1	Parent=GY2U001012.t1
chr01	GY2_uniform_reannotated_v2	CDS	193184868	193184977	.	-	0	Parent=GY2U001012.t1
chr01	GY2_uniform_reannotated_v2	CDS	193185903	193185968	.	-	0	Parent=GY2U001012.t1
chr01	GY2_uniform_reannotated_v2	CDS	193186192	193186350	.	-	0	Parent=GY2U001012.t1
chr01	GY2_uniform_reannotated_v2	transcript	193134053	193187396	.	-	.	ID=GY2U001012.t2;geneID=GY2U001012
chr01	GY2_uniform_reannotated_v2	exon	193134053	193134112	.	-	.	Parent=GY2U001012.t2
chr01	GY2_uniform_reannotated_v2	exon	193134360	193134556	.	-	.	Parent=GY2U001012.t2
chr01	GY2_uniform_reannotated_v2	exon	193135042	193135194	.	-	.	Parent=GY2U001012.t2
chr01	GY2_uniform_reannotated_v2	exon	193135554	193135632	.	-	.	Parent=GY2U001012.t2
chr01	GY2_uniform_reannotated_v2	exon	193135744	193136052	.	-	.	Parent=GY2U001012.t2
chr01	GY2_uniform_reannotated_v2	exon	193153295	193153453	.	-	.	Parent=GY2U001012.t2
chr01	GY2_uniform_reannotated_v2	exon	193154114	193154191	.	-	.	Parent=GY2U001012.t2
chr01	GY2_uniform_reannotated_v2	exon	193154318	193154364	.	-	.	Parent=GY2U001012.t2
chr01	GY2_uniform_reannotated_v2	exon	193164281	193164341	.	-	.	Parent=GY2U001012.t2
chr01	GY2_uniform_reannotated_v2	exon	193164517	193164573	.	-	.	Parent=GY2U001012.t2
chr01	GY2_uniform_reannotated_v2	exon	193164860	193164943	.	-	.	Parent=GY2U001012.t2
chr01	GY2_uniform_reannotated_v2	exon	193166526	193166586	.	-	.	Parent=GY2U001012.t2
chr01	GY2_uniform_reannotated_v2	exon	193184868	193184977	.	-	.	Parent=GY2U001012.t2
chr01	GY2_uniform_reannotated_v2	exon	193185903	193185968	.	-	.	Parent=GY2U001012.t2
chr01	GY2_uniform_reannotated_v2	exon	193186192	193186377	.	-	.	Parent=GY2U001012.t2
chr01	GY2_uniform_reannotated_v2	exon	193187205	193187396	.	-	.	Parent=GY2U001012.t2
chr01	GY2_uniform_reannotated_v2	CDS	193134053	193134112	.	-	0	Parent=GY2U001012.t2
chr01	GY2_uniform_reannotated_v2	CDS	193134360	193134556	.	-	2	Parent=GY2U001012.t2
chr01	GY2_uniform_reannotated_v2	CDS	193135042	193135194	.	-	2	Parent=GY2U001012.t2
chr01	GY2_uniform_reannotated_v2	CDS	193135554	193135632	.	-	0	Parent=GY2U001012.t2
chr01	GY2_uniform_reannotated_v2	CDS	193135744	193136052	.	-	0	Parent=GY2U001012.t2
chr01	GY2_uniform_reannotated_v2	CDS	193153295	193153453	.	-	0	Parent=GY2U001012.t2
chr01	GY2_uniform_reannotated_v2	CDS	193154114	193154191	.	-	0	Parent=GY2U001012.t2
chr01	GY2_uniform_reannotated_v2	CDS	193154318	193154364	.	-	2	Parent=GY2U001012.t2
chr01	GY2_uniform_reannotated_v2	CDS	193164281	193164341	.	-	0	Parent=GY2U001012.t2
chr01	GY2_uniform_reannotated_v2	CDS	193164517	193164573	.	-	0	Parent=GY2U001012.t2
chr01	GY2_uniform_reannotated_v2	CDS	193164860	193164943	.	-	0	Parent=GY2U001012.t2
chr01	GY2_uniform_reannotated_v2	CDS	193166526	193166586	.	-	1	Parent=GY2U001012.t2
chr01	GY2_uniform_reannotated_v2	CDS	193184868	193184977	.	-	0	Parent=GY2U001012.t2
chr01	GY2_uniform_reannotated_v2	CDS	193185903	193185968	.	-	0	Parent=GY2U001012.t2
chr01	GY2_uniform_reannotated_v2	CDS	193186192	193186377	.	-	0	Parent=GY2U001012.t2
chr01	GY2_uniform_reannotated_v2	CDS	193187205	193187396	.	-	0	Parent=GY2U001012.t2
chr01	GY2_uniform_reannotated_v2	transcript	193195001	193198464	.	+	.	ID=GY2U001013.t1;geneID=GY2U001013
chr01	GY2_uniform_reannotated_v2	exon	193195001	193195095	.	+	.	Parent=GY2U001013.t1
chr01	GY2_uniform_reannotated_v2	exon	193197579	193197921	.	+	.	Parent=GY2U001013.t1
chr01	GY2_uniform_reannotated_v2	exon	193198078	193198464	.	+	.	Parent=GY2U001013.t1
chr01	GY2_uniform_reannotated_v2	CDS	193197600	193197921	.	+	0	Parent=GY2U001013.t1
chr01	GY2_uniform_reannotated_v2	CDS	193198078	193198241	.	+	2	Parent=GY2U001013.t1
chr01	GY2_uniform_reannotated_v2	transcript	193204338	193206622	.	+	.	ID=GY2U001014.t1;geneID=GY2U001014
chr01	GY2_uniform_reannotated_v2	exon	193204338	193204708	.	+	.	Parent=GY2U001014.t1
chr01	GY2_uniform_reannotated_v2	exon	193205244	193205271	.	+	.	Parent=GY2U001014.t1
chr01	GY2_uniform_reannotated_v2	exon	193205366	193205593	.	+	.	Parent=GY2U001014.t1
chr01	GY2_uniform_reannotated_v2	exon	193206022	193206085	.	+	.	Parent=GY2U001014.t1
chr01	GY2_uniform_reannotated_v2	exon	193206182	193206241	.	+	.	Parent=GY2U001014.t1
chr01	GY2_uniform_reannotated_v2	exon	193206349	193206622	.	+	.	Parent=GY2U001014.t1
chr01	GY2_uniform_reannotated_v2	CDS	193204569	193204708	.	+	0	Parent=GY2U001014.t1
chr01	GY2_uniform_reannotated_v2	CDS	193205244	193205271	.	+	1	Parent=GY2U001014.t1
chr01	GY2_uniform_reannotated_v2	CDS	193205366	193205593	.	+	0	Parent=GY2U001014.t1
chr01	GY2_uniform_reannotated_v2	CDS	193206022	193206085	.	+	0	Parent=GY2U001014.t1
chr01	GY2_uniform_reannotated_v2	CDS	193206182	193206241	.	+	2	Parent=GY2U001014.t1
chr01	GY2_uniform_reannotated_v2	CDS	193206349	193206392	.	+	2	Parent=GY2U001014.t1
chr01	GY2_uniform_reannotated_v2	transcript	193206876	193211729	.	-	.	ID=GY2U001015.t1;geneID=GY2U001015
chr01	GY2_uniform_reannotated_v2	exon	193206876	193207060	.	-	.	Parent=GY2U001015.t1
chr01	GY2_uniform_reannotated_v2	exon	193207137	193208604	.	-	.	Parent=GY2U001015.t1
chr01	GY2_uniform_reannotated_v2	exon	193208698	193210752	.	-	.	Parent=GY2U001015.t1
chr01	GY2_uniform_reannotated_v2	exon	193211566	193211729	.	-	.	Parent=GY2U001015.t1
chr01	GY2_uniform_reannotated_v2	CDS	193208323	193208604	.	-	0	Parent=GY2U001015.t1
chr01	GY2_uniform_reannotated_v2	CDS	193208698	193210749	.	-	0	Parent=GY2U001015.t1
chr01	GY2_uniform_reannotated_v2	transcript	193264806	193268141	.	-	.	ID=GY2U001016.t1;geneID=GY2U001016
chr01	GY2_uniform_reannotated_v2	exon	193264806	193266081	.	-	.	Parent=GY2U001016.t1
chr01	GY2_uniform_reannotated_v2	exon	193267990	193268141	.	-	.	Parent=GY2U001016.t1
chr01	GY2_uniform_reannotated_v2	CDS	193265033	193266081	.	-	2	Parent=GY2U001016.t1
chr01	GY2_uniform_reannotated_v2	CDS	193267990	193268017	.	-	0	Parent=GY2U001016.t1
chr01	GY2_uniform_reannotated_v2	transcript	193265033	193268017	.	-	.	ID=GY2U001016.t2;geneID=GY2U001016
chr01	GY2_uniform_reannotated_v2	exon	193265033	193266081	.	-	.	Parent=GY2U001016.t2
chr01	GY2_uniform_reannotated_v2	exon	193267990	193268017	.	-	.	Parent=GY2U001016.t2
chr01	GY2_uniform_reannotated_v2	CDS	193265033	193266081	.	-	2	Parent=GY2U001016.t2
chr01	GY2_uniform_reannotated_v2	CDS	193267990	193268017	.	-	0	Parent=GY2U001016.t2
chr01	GY2_uniform_reannotated_v2	transcript	193292675	193297720	.	+	.	ID=GY2U001017.t1;geneID=GY2U001017
chr01	GY2_uniform_reannotated_v2	exon	193292675	193292966	.	+	.	Parent=GY2U001017.t1
chr01	GY2_uniform_reannotated_v2	exon	193293788	193293905	.	+	.	Parent=GY2U001017.t1
chr01	GY2_uniform_reannotated_v2	exon	193294998	193295045	.	+	.	Parent=GY2U001017.t1
chr01	GY2_uniform_reannotated_v2	exon	193295199	193295395	.	+	.	Parent=GY2U001017.t1
chr01	GY2_uniform_reannotated_v2	exon	193295498	193295596	.	+	.	Parent=GY2U001017.t1
chr01	GY2_uniform_reannotated_v2	exon	193295792	193295857	.	+	.	Parent=GY2U001017.t1
chr01	GY2_uniform_reannotated_v2	exon	193297291	193297720	.	+	.	Parent=GY2U001017.t1
chr01	GY2_uniform_reannotated_v2	CDS	193292805	193292966	.	+	0	Parent=GY2U001017.t1
chr01	GY2_uniform_reannotated_v2	CDS	193293788	193293905	.	+	0	Parent=GY2U001017.t1
chr01	GY2_uniform_reannotated_v2	CDS	193294998	193295045	.	+	2	Parent=GY2U001017.t1
chr01	GY2_uniform_reannotated_v2	CDS	193295199	193295395	.	+	2	Parent=GY2U001017.t1
chr01	GY2_uniform_reannotated_v2	CDS	193295498	193295596	.	+	0	Parent=GY2U001017.t1
chr01	GY2_uniform_reannotated_v2	CDS	193295792	193295857	.	+	0	Parent=GY2U001017.t1
chr01	GY2_uniform_reannotated_v2	CDS	193297291	193297473	.	+	0	Parent=GY2U001017.t1
chr01	GY2_uniform_reannotated_v2	transcript	193304906	193306599	.	-	.	ID=GY2U001018.t1;geneID=GY2U001018
chr01	GY2_uniform_reannotated_v2	exon	193304906	193306599	.	-	.	Parent=GY2U001018.t1
chr01	GY2_uniform_reannotated_v2	CDS	193305124	193306434	.	-	0	Parent=GY2U001018.t1
chr01	GY2_uniform_reannotated_v2	transcript	193339629	193350691	.	-	.	ID=GY2U001019.t1;geneID=GY2U001019
chr01	GY2_uniform_reannotated_v2	exon	193339629	193340209	.	-	.	Parent=GY2U001019.t1
chr01	GY2_uniform_reannotated_v2	exon	193343407	193343841	.	-	.	Parent=GY2U001019.t1
chr01	GY2_uniform_reannotated_v2	exon	193349517	193350691	.	-	.	Parent=GY2U001019.t1
chr01	GY2_uniform_reannotated_v2	CDS	193340001	193340209	.	-	2	Parent=GY2U001019.t1
chr01	GY2_uniform_reannotated_v2	CDS	193343407	193343841	.	-	2	Parent=GY2U001019.t1
chr01	GY2_uniform_reannotated_v2	CDS	193349517	193350465	.	-	0	Parent=GY2U001019.t1
chr01	GY2_uniform_reannotated_v2	transcript	193340001	193350465	.	-	.	ID=GY2U001019.t2;geneID=GY2U001019
chr01	GY2_uniform_reannotated_v2	exon	193340001	193340209	.	-	.	Parent=GY2U001019.t2
chr01	GY2_uniform_reannotated_v2	exon	193343407	193343841	.	-	.	Parent=GY2U001019.t2
chr01	GY2_uniform_reannotated_v2	exon	193349517	193350465	.	-	.	Parent=GY2U001019.t2
chr01	GY2_uniform_reannotated_v2	CDS	193340001	193340209	.	-	2	Parent=GY2U001019.t2
chr01	GY2_uniform_reannotated_v2	CDS	193343407	193343841	.	-	2	Parent=GY2U001019.t2
chr01	GY2_uniform_reannotated_v2	CDS	193349517	193350465	.	-	0	Parent=GY2U001019.t2
chr01	GY2_uniform_reannotated_v2	transcript	193376150	193384662	.	-	.	ID=GY2U001020.t1;geneID=GY2U001020
chr01	GY2_uniform_reannotated_v2	exon	193376150	193376718	.	-	.	Parent=GY2U001020.t1
chr01	GY2_uniform_reannotated_v2	exon	193376815	193377009	.	-	.	Parent=GY2U001020.t1
chr01	GY2_uniform_reannotated_v2	exon	193380840	193380950	.	-	.	Parent=GY2U001020.t1
chr01	GY2_uniform_reannotated_v2	exon	193381031	193381121	.	-	.	Parent=GY2U001020.t1
chr01	GY2_uniform_reannotated_v2	exon	193381372	193381466	.	-	.	Parent=GY2U001020.t1
chr01	GY2_uniform_reannotated_v2	exon	193381594	193381869	.	-	.	Parent=GY2U001020.t1
chr01	GY2_uniform_reannotated_v2	exon	193382032	193382076	.	-	.	Parent=GY2U001020.t1
chr01	GY2_uniform_reannotated_v2	exon	193382166	193382221	.	-	.	Parent=GY2U001020.t1
chr01	GY2_uniform_reannotated_v2	exon	193382466	193382540	.	-	.	Parent=GY2U001020.t1
chr01	GY2_uniform_reannotated_v2	exon	193382636	193382703	.	-	.	Parent=GY2U001020.t1
chr01	GY2_uniform_reannotated_v2	exon	193382890	193382917	.	-	.	Parent=GY2U001020.t1
chr01	GY2_uniform_reannotated_v2	exon	193382994	193383054	.	-	.	Parent=GY2U001020.t1
chr01	GY2_uniform_reannotated_v2	exon	193384017	193384094	.	-	.	Parent=GY2U001020.t1
chr01	GY2_uniform_reannotated_v2	exon	193384192	193384253	.	-	.	Parent=GY2U001020.t1
chr01	GY2_uniform_reannotated_v2	exon	193384495	193384662	.	-	.	Parent=GY2U001020.t1
chr01	GY2_uniform_reannotated_v2	CDS	193376527	193376718	.	-	0	Parent=GY2U001020.t1
chr01	GY2_uniform_reannotated_v2	CDS	193376815	193377009	.	-	0	Parent=GY2U001020.t1
chr01	GY2_uniform_reannotated_v2	CDS	193380840	193380950	.	-	0	Parent=GY2U001020.t1
chr01	GY2_uniform_reannotated_v2	CDS	193381031	193381121	.	-	1	Parent=GY2U001020.t1
chr01	GY2_uniform_reannotated_v2	CDS	193381372	193381466	.	-	0	Parent=GY2U001020.t1
chr01	GY2_uniform_reannotated_v2	CDS	193381594	193381869	.	-	0	Parent=GY2U001020.t1
chr01	GY2_uniform_reannotated_v2	CDS	193382032	193382076	.	-	0	Parent=GY2U001020.t1
chr01	GY2_uniform_reannotated_v2	CDS	193382166	193382221	.	-	2	Parent=GY2U001020.t1
chr01	GY2_uniform_reannotated_v2	CDS	193382466	193382540	.	-	2	Parent=GY2U001020.t1
chr01	GY2_uniform_reannotated_v2	CDS	193382636	193382703	.	-	1	Parent=GY2U001020.t1
chr01	GY2_uniform_reannotated_v2	CDS	193382890	193382917	.	-	2	Parent=GY2U001020.t1
chr01	GY2_uniform_reannotated_v2	CDS	193382994	193383054	.	-	0	Parent=GY2U001020.t1
chr01	GY2_uniform_reannotated_v2	CDS	193384017	193384094	.	-	0	Parent=GY2U001020.t1
chr01	GY2_uniform_reannotated_v2	CDS	193384192	193384215	.	-	0	Parent=GY2U001020.t1
chr01	GY2_uniform_reannotated_v2	transcript	193414211	193420410	.	-	.	ID=GY2U001021.t1;geneID=GY2U001021
chr01	GY2_uniform_reannotated_v2	exon	193414211	193414574	.	-	.	Parent=GY2U001021.t1
chr01	GY2_uniform_reannotated_v2	exon	193414759	193414931	.	-	.	Parent=GY2U001021.t1
chr01	GY2_uniform_reannotated_v2	exon	193415702	193415833	.	-	.	Parent=GY2U001021.t1
chr01	GY2_uniform_reannotated_v2	exon	193417760	193417973	.	-	.	Parent=GY2U001021.t1
chr01	GY2_uniform_reannotated_v2	exon	193418177	193418364	.	-	.	Parent=GY2U001021.t1
chr01	GY2_uniform_reannotated_v2	exon	193418617	193418811	.	-	.	Parent=GY2U001021.t1
chr01	GY2_uniform_reannotated_v2	exon	193419338	193419879	.	-	.	Parent=GY2U001021.t1
chr01	GY2_uniform_reannotated_v2	exon	193420054	193420410	.	-	.	Parent=GY2U001021.t1
chr01	GY2_uniform_reannotated_v2	CDS	193414352	193414574	.	-	1	Parent=GY2U001021.t1
chr01	GY2_uniform_reannotated_v2	CDS	193414759	193414931	.	-	0	Parent=GY2U001021.t1
chr01	GY2_uniform_reannotated_v2	CDS	193415702	193415833	.	-	0	Parent=GY2U001021.t1
chr01	GY2_uniform_reannotated_v2	CDS	193417760	193417973	.	-	1	Parent=GY2U001021.t1
chr01	GY2_uniform_reannotated_v2	CDS	193418177	193418364	.	-	0	Parent=GY2U001021.t1
chr01	GY2_uniform_reannotated_v2	CDS	193418617	193418811	.	-	0	Parent=GY2U001021.t1
chr01	GY2_uniform_reannotated_v2	CDS	193419338	193419879	.	-	2	Parent=GY2U001021.t1
chr01	GY2_uniform_reannotated_v2	CDS	193420054	193420381	.	-	0	Parent=GY2U001021.t1
chr01	GY2_uniform_reannotated_v2	transcript	193414352	193420381	.	-	.	ID=GY2U001021.t2;geneID=GY2U001021
chr01	GY2_uniform_reannotated_v2	exon	193414352	193414574	.	-	.	Parent=GY2U001021.t2
chr01	GY2_uniform_reannotated_v2	exon	193414759	193414931	.	-	.	Parent=GY2U001021.t2
chr01	GY2_uniform_reannotated_v2	exon	193415702	193415833	.	-	.	Parent=GY2U001021.t2
chr01	GY2_uniform_reannotated_v2	exon	193417760	193417973	.	-	.	Parent=GY2U001021.t2
chr01	GY2_uniform_reannotated_v2	exon	193418177	193418364	.	-	.	Parent=GY2U001021.t2
chr01	GY2_uniform_reannotated_v2	exon	193418617	193418811	.	-	.	Parent=GY2U001021.t2
chr01	GY2_uniform_reannotated_v2	exon	193419338	193419879	.	-	.	Parent=GY2U001021.t2
chr01	GY2_uniform_reannotated_v2	exon	193420054	193420381	.	-	.	Parent=GY2U001021.t2
chr01	GY2_uniform_reannotated_v2	CDS	193414352	193414574	.	-	1	Parent=GY2U001021.t2
chr01	GY2_uniform_reannotated_v2	CDS	193414759	193414931	.	-	0	Parent=GY2U001021.t2
chr01	GY2_uniform_reannotated_v2	CDS	193415702	193415833	.	-	0	Parent=GY2U001021.t2
chr01	GY2_uniform_reannotated_v2	CDS	193417760	193417973	.	-	1	Parent=GY2U001021.t2
chr01	GY2_uniform_reannotated_v2	CDS	193418177	193418364	.	-	0	Parent=GY2U001021.t2
chr01	GY2_uniform_reannotated_v2	CDS	193418617	193418811	.	-	0	Parent=GY2U001021.t2
chr01	GY2_uniform_reannotated_v2	CDS	193419338	193419879	.	-	2	Parent=GY2U001021.t2
chr01	GY2_uniform_reannotated_v2	CDS	193420054	193420381	.	-	0	Parent=GY2U001021.t2
chr01	GY2_uniform_reannotated_v2	transcript	193446118	193462694	.	+	.	ID=GY2U001022.t1;geneID=GY2U001022
chr01	GY2_uniform_reannotated_v2	exon	193446118	193446336	.	+	.	Parent=GY2U001022.t1
chr01	GY2_uniform_reannotated_v2	exon	193449936	193450186	.	+	.	Parent=GY2U001022.t1
chr01	GY2_uniform_reannotated_v2	exon	193461270	193461403	.	+	.	Parent=GY2U001022.t1
chr01	GY2_uniform_reannotated_v2	exon	193461477	193461596	.	+	.	Parent=GY2U001022.t1
chr01	GY2_uniform_reannotated_v2	exon	193461674	193461737	.	+	.	Parent=GY2U001022.t1
chr01	GY2_uniform_reannotated_v2	exon	193462158	193462694	.	+	.	Parent=GY2U001022.t1
chr01	GY2_uniform_reannotated_v2	CDS	193450066	193450186	.	+	0	Parent=GY2U001022.t1
chr01	GY2_uniform_reannotated_v2	CDS	193461270	193461403	.	+	2	Parent=GY2U001022.t1
chr01	GY2_uniform_reannotated_v2	CDS	193461477	193461596	.	+	0	Parent=GY2U001022.t1
chr01	GY2_uniform_reannotated_v2	CDS	193461674	193461737	.	+	0	Parent=GY2U001022.t1
chr01	GY2_uniform_reannotated_v2	CDS	193462158	193462303	.	+	2	Parent=GY2U001022.t1
chr01	GY2_uniform_reannotated_v2	transcript	193463975	193465014	.	+	.	ID=GY2U001023.t1;geneID=GY2U001023
chr01	GY2_uniform_reannotated_v2	exon	193463975	193465014	.	+	.	Parent=GY2U001023.t1
chr01	GY2_uniform_reannotated_v2	CDS	193464099	193464815	.	+	0	Parent=GY2U001023.t1
chr01	GY2_uniform_reannotated_v2	transcript	193498694	193503894	.	+	.	ID=GY2U001024.t1;geneID=GY2U001024
chr01	GY2_uniform_reannotated_v2	exon	193498694	193498817	.	+	.	Parent=GY2U001024.t1
chr01	GY2_uniform_reannotated_v2	exon	193498923	193499165	.	+	.	Parent=GY2U001024.t1
chr01	GY2_uniform_reannotated_v2	exon	193499274	193499403	.	+	.	Parent=GY2U001024.t1
chr01	GY2_uniform_reannotated_v2	exon	193499613	193499686	.	+	.	Parent=GY2U001024.t1
chr01	GY2_uniform_reannotated_v2	exon	193500457	193500614	.	+	.	Parent=GY2U001024.t1
chr01	GY2_uniform_reannotated_v2	exon	193503502	193503894	.	+	.	Parent=GY2U001024.t1
chr01	GY2_uniform_reannotated_v2	CDS	193498720	193498817	.	+	0	Parent=GY2U001024.t1
chr01	GY2_uniform_reannotated_v2	CDS	193498923	193499165	.	+	1	Parent=GY2U001024.t1
chr01	GY2_uniform_reannotated_v2	CDS	193499274	193499403	.	+	1	Parent=GY2U001024.t1
chr01	GY2_uniform_reannotated_v2	CDS	193499613	193499686	.	+	0	Parent=GY2U001024.t1
chr01	GY2_uniform_reannotated_v2	CDS	193500457	193500614	.	+	1	Parent=GY2U001024.t1
chr01	GY2_uniform_reannotated_v2	CDS	193503502	193503668	.	+	2	Parent=GY2U001024.t1
chr01	GY2_uniform_reannotated_v2	transcript	193505370	193511322	.	+	.	ID=GY2U001025.t1;geneID=GY2U001025
chr01	GY2_uniform_reannotated_v2	exon	193505370	193505919	.	+	.	Parent=GY2U001025.t1
chr01	GY2_uniform_reannotated_v2	exon	193507569	193507799	.	+	.	Parent=GY2U001025.t1
chr01	GY2_uniform_reannotated_v2	exon	193508132	193508290	.	+	.	Parent=GY2U001025.t1
chr01	GY2_uniform_reannotated_v2	exon	193508924	193509076	.	+	.	Parent=GY2U001025.t1
chr01	GY2_uniform_reannotated_v2	exon	193509734	193509817	.	+	.	Parent=GY2U001025.t1
chr01	GY2_uniform_reannotated_v2	exon	193510920	193511322	.	+	.	Parent=GY2U001025.t1
chr01	GY2_uniform_reannotated_v2	CDS	193505425	193505919	.	+	0	Parent=GY2U001025.t1
chr01	GY2_uniform_reannotated_v2	CDS	193507569	193507799	.	+	0	Parent=GY2U001025.t1
chr01	GY2_uniform_reannotated_v2	CDS	193508132	193508290	.	+	0	Parent=GY2U001025.t1
chr01	GY2_uniform_reannotated_v2	CDS	193508924	193509076	.	+	0	Parent=GY2U001025.t1
chr01	GY2_uniform_reannotated_v2	CDS	193509734	193509817	.	+	0	Parent=GY2U001025.t1
chr01	GY2_uniform_reannotated_v2	CDS	193510920	193511054	.	+	0	Parent=GY2U001025.t1
chr01	GY2_uniform_reannotated_v2	transcript	193512529	193519187	.	-	.	ID=GY2U001026.t1;geneID=GY2U001026
chr01	GY2_uniform_reannotated_v2	exon	193512529	193513436	.	-	.	Parent=GY2U001026.t1
chr01	GY2_uniform_reannotated_v2	exon	193513624	193513868	.	-	.	Parent=GY2U001026.t1
chr01	GY2_uniform_reannotated_v2	exon	193513955	193514154	.	-	.	Parent=GY2U001026.t1
chr01	GY2_uniform_reannotated_v2	exon	193515692	193516337	.	-	.	Parent=GY2U001026.t1
chr01	GY2_uniform_reannotated_v2	exon	193516452	193516745	.	-	.	Parent=GY2U001026.t1
chr01	GY2_uniform_reannotated_v2	exon	193518665	193519187	.	-	.	Parent=GY2U001026.t1
chr01	GY2_uniform_reannotated_v2	CDS	193512634	193513436	.	-	2	Parent=GY2U001026.t1
chr01	GY2_uniform_reannotated_v2	CDS	193513624	193513868	.	-	1	Parent=GY2U001026.t1
chr01	GY2_uniform_reannotated_v2	CDS	193513955	193514154	.	-	0	Parent=GY2U001026.t1
chr01	GY2_uniform_reannotated_v2	CDS	193515692	193516337	.	-	1	Parent=GY2U001026.t1
chr01	GY2_uniform_reannotated_v2	CDS	193516452	193516723	.	-	0	Parent=GY2U001026.t1
chr01	GY2_uniform_reannotated_v2	transcript	193545773	193548906	.	-	.	ID=GY2U001027.t1;geneID=GY2U001027
chr01	GY2_uniform_reannotated_v2	exon	193545773	193546174	.	-	.	Parent=GY2U001027.t1
chr01	GY2_uniform_reannotated_v2	exon	193546566	193546651	.	-	.	Parent=GY2U001027.t1
chr01	GY2_uniform_reannotated_v2	exon	193546896	193546950	.	-	.	Parent=GY2U001027.t1
chr01	GY2_uniform_reannotated_v2	exon	193547318	193547406	.	-	.	Parent=GY2U001027.t1
chr01	GY2_uniform_reannotated_v2	exon	193547518	193547659	.	-	.	Parent=GY2U001027.t1
chr01	GY2_uniform_reannotated_v2	exon	193548544	193548906	.	-	.	Parent=GY2U001027.t1
chr01	GY2_uniform_reannotated_v2	CDS	193546019	193546174	.	-	0	Parent=GY2U001027.t1
chr01	GY2_uniform_reannotated_v2	CDS	193546566	193546651	.	-	2	Parent=GY2U001027.t1
chr01	GY2_uniform_reannotated_v2	CDS	193546896	193546950	.	-	0	Parent=GY2U001027.t1
chr01	GY2_uniform_reannotated_v2	CDS	193547318	193547406	.	-	2	Parent=GY2U001027.t1
chr01	GY2_uniform_reannotated_v2	CDS	193547518	193547659	.	-	0	Parent=GY2U001027.t1
chr01	GY2_uniform_reannotated_v2	CDS	193548544	193548807	.	-	0	Parent=GY2U001027.t1
chr01	GY2_uniform_reannotated_v2	transcript	193598311	193608395	.	+	.	ID=GY2U001028.t1;geneID=GY2U001028
chr01	GY2_uniform_reannotated_v2	exon	193598311	193601550	.	+	.	Parent=GY2U001028.t1
chr01	GY2_uniform_reannotated_v2	exon	193604491	193604604	.	+	.	Parent=GY2U001028.t1
chr01	GY2_uniform_reannotated_v2	exon	193607179	193607443	.	+	.	Parent=GY2U001028.t1
chr01	GY2_uniform_reannotated_v2	exon	193608135	193608395	.	+	.	Parent=GY2U001028.t1
chr01	GY2_uniform_reannotated_v2	CDS	193599058	193601550	.	+	0	Parent=GY2U001028.t1
chr01	GY2_uniform_reannotated_v2	CDS	193604491	193604604	.	+	0	Parent=GY2U001028.t1
chr01	GY2_uniform_reannotated_v2	CDS	193607179	193607443	.	+	0	Parent=GY2U001028.t1
chr01	GY2_uniform_reannotated_v2	CDS	193608135	193608250	.	+	2	Parent=GY2U001028.t1
chr01	GY2_uniform_reannotated_v2	transcript	193674553	193679068	.	+	.	ID=GY2U001029.t1;geneID=GY2U001029
chr01	GY2_uniform_reannotated_v2	exon	193674553	193674718	.	+	.	Parent=GY2U001029.t1
chr01	GY2_uniform_reannotated_v2	exon	193674843	193674924	.	+	.	Parent=GY2U001029.t1
chr01	GY2_uniform_reannotated_v2	exon	193675112	193675192	.	+	.	Parent=GY2U001029.t1
chr01	GY2_uniform_reannotated_v2	exon	193677113	193677226	.	+	.	Parent=GY2U001029.t1
chr01	GY2_uniform_reannotated_v2	exon	193677336	193677437	.	+	.	Parent=GY2U001029.t1
chr01	GY2_uniform_reannotated_v2	exon	193677854	193677912	.	+	.	Parent=GY2U001029.t1
chr01	GY2_uniform_reannotated_v2	exon	193678224	193678326	.	+	.	Parent=GY2U001029.t1
chr01	GY2_uniform_reannotated_v2	exon	193678531	193678596	.	+	.	Parent=GY2U001029.t1
chr01	GY2_uniform_reannotated_v2	exon	193678692	193679068	.	+	.	Parent=GY2U001029.t1
chr01	GY2_uniform_reannotated_v2	CDS	193674705	193674718	.	+	0	Parent=GY2U001029.t1
chr01	GY2_uniform_reannotated_v2	CDS	193674843	193674924	.	+	1	Parent=GY2U001029.t1
chr01	GY2_uniform_reannotated_v2	CDS	193675112	193675192	.	+	0	Parent=GY2U001029.t1
chr01	GY2_uniform_reannotated_v2	CDS	193677113	193677226	.	+	0	Parent=GY2U001029.t1
chr01	GY2_uniform_reannotated_v2	CDS	193677336	193677437	.	+	0	Parent=GY2U001029.t1
chr01	GY2_uniform_reannotated_v2	CDS	193677854	193677912	.	+	0	Parent=GY2U001029.t1
chr01	GY2_uniform_reannotated_v2	CDS	193678224	193678326	.	+	1	Parent=GY2U001029.t1
chr01	GY2_uniform_reannotated_v2	CDS	193678531	193678596	.	+	0	Parent=GY2U001029.t1
chr01	GY2_uniform_reannotated_v2	CDS	193678692	193678784	.	+	0	Parent=GY2U001029.t1
chr01	GY2_uniform_reannotated_v2	transcript	193680995	193701629	.	+	.	ID=GY2U001030.t1;geneID=GY2U001030
chr01	GY2_uniform_reannotated_v2	exon	193680995	193681358	.	+	.	Parent=GY2U001030.t1
chr01	GY2_uniform_reannotated_v2	exon	193682488	193682522	.	+	.	Parent=GY2U001030.t1
chr01	GY2_uniform_reannotated_v2	exon	193682706	193682827	.	+	.	Parent=GY2U001030.t1
chr01	GY2_uniform_reannotated_v2	exon	193683045	193683134	.	+	.	Parent=GY2U001030.t1
chr01	GY2_uniform_reannotated_v2	exon	193683241	193683360	.	+	.	Parent=GY2U001030.t1
chr01	GY2_uniform_reannotated_v2	exon	193683545	193683628	.	+	.	Parent=GY2U001030.t1
chr01	GY2_uniform_reannotated_v2	exon	193683931	193684008	.	+	.	Parent=GY2U001030.t1
chr01	GY2_uniform_reannotated_v2	exon	193684338	193684463	.	+	.	Parent=GY2U001030.t1
chr01	GY2_uniform_reannotated_v2	exon	193684537	193684626	.	+	.	Parent=GY2U001030.t1
chr01	GY2_uniform_reannotated_v2	exon	193686934	193686969	.	+	.	Parent=GY2U001030.t1
chr01	GY2_uniform_reannotated_v2	exon	193687042	193687097	.	+	.	Parent=GY2U001030.t1
chr01	GY2_uniform_reannotated_v2	exon	193689395	193689530	.	+	.	Parent=GY2U001030.t1
chr01	GY2_uniform_reannotated_v2	exon	193691032	193691488	.	+	.	Parent=GY2U001030.t1
chr01	GY2_uniform_reannotated_v2	exon	193691601	193691692	.	+	.	Parent=GY2U001030.t1
chr01	GY2_uniform_reannotated_v2	exon	193691786	193692335	.	+	.	Parent=GY2U001030.t1
chr01	GY2_uniform_reannotated_v2	exon	193692908	193693046	.	+	.	Parent=GY2U001030.t1
chr01	GY2_uniform_reannotated_v2	exon	193693236	193693277	.	+	.	Parent=GY2U001030.t1
chr01	GY2_uniform_reannotated_v2	exon	193693493	193693658	.	+	.	Parent=GY2U001030.t1
chr01	GY2_uniform_reannotated_v2	exon	193700701	193700784	.	+	.	Parent=GY2U001030.t1
chr01	GY2_uniform_reannotated_v2	exon	193700881	193701629	.	+	.	Parent=GY2U001030.t1
chr01	GY2_uniform_reannotated_v2	CDS	193681057	193681358	.	+	0	Parent=GY2U001030.t1
chr01	GY2_uniform_reannotated_v2	CDS	193682488	193682522	.	+	1	Parent=GY2U001030.t1
chr01	GY2_uniform_reannotated_v2	CDS	193682706	193682827	.	+	2	Parent=GY2U001030.t1
chr01	GY2_uniform_reannotated_v2	CDS	193683045	193683134	.	+	0	Parent=GY2U001030.t1
chr01	GY2_uniform_reannotated_v2	CDS	193683241	193683360	.	+	0	Parent=GY2U001030.t1
chr01	GY2_uniform_reannotated_v2	CDS	193683545	193683628	.	+	0	Parent=GY2U001030.t1
chr01	GY2_uniform_reannotated_v2	CDS	193683931	193684008	.	+	0	Parent=GY2U001030.t1
chr01	GY2_uniform_reannotated_v2	CDS	193684338	193684463	.	+	0	Parent=GY2U001030.t1
chr01	GY2_uniform_reannotated_v2	CDS	193684537	193684626	.	+	0	Parent=GY2U001030.t1
chr01	GY2_uniform_reannotated_v2	CDS	193686934	193686969	.	+	0	Parent=GY2U001030.t1
chr01	GY2_uniform_reannotated_v2	CDS	193687042	193687097	.	+	0	Parent=GY2U001030.t1
chr01	GY2_uniform_reannotated_v2	CDS	193689395	193689530	.	+	1	Parent=GY2U001030.t1
chr01	GY2_uniform_reannotated_v2	CDS	193691032	193691488	.	+	0	Parent=GY2U001030.t1
chr01	GY2_uniform_reannotated_v2	CDS	193691601	193691692	.	+	2	Parent=GY2U001030.t1
chr01	GY2_uniform_reannotated_v2	CDS	193691786	193692335	.	+	0	Parent=GY2U001030.t1
chr01	GY2_uniform_reannotated_v2	CDS	193692908	193693046	.	+	2	Parent=GY2U001030.t1
chr01	GY2_uniform_reannotated_v2	CDS	193693236	193693277	.	+	1	Parent=GY2U001030.t1
chr01	GY2_uniform_reannotated_v2	CDS	193693493	193693658	.	+	1	Parent=GY2U001030.t1
chr01	GY2_uniform_reannotated_v2	CDS	193700701	193700784	.	+	0	Parent=GY2U001030.t1
chr01	GY2_uniform_reannotated_v2	CDS	193700881	193700976	.	+	0	Parent=GY2U001030.t1
chr01	GY2_uniform_reannotated_v2	transcript	193705712	193708905	.	-	.	ID=GY2U001031.t1;geneID=GY2U001031
chr01	GY2_uniform_reannotated_v2	exon	193705712	193708033	.	-	.	Parent=GY2U001031.t1
chr01	GY2_uniform_reannotated_v2	exon	193708213	193708342	.	-	.	Parent=GY2U001031.t1
chr01	GY2_uniform_reannotated_v2	exon	193708534	193708905	.	-	.	Parent=GY2U001031.t1
chr01	GY2_uniform_reannotated_v2	CDS	193707055	193708033	.	-	1	Parent=GY2U001031.t1
chr01	GY2_uniform_reannotated_v2	CDS	193708213	193708342	.	-	2	Parent=GY2U001031.t1
chr01	GY2_uniform_reannotated_v2	CDS	193708534	193708666	.	-	0	Parent=GY2U001031.t1
chr01	GY2_uniform_reannotated_v2	transcript	193707055	193708666	.	-	.	ID=GY2U001031.t2;geneID=GY2U001031
chr01	GY2_uniform_reannotated_v2	exon	193707055	193708033	.	-	.	Parent=GY2U001031.t2
chr01	GY2_uniform_reannotated_v2	exon	193708213	193708342	.	-	.	Parent=GY2U001031.t2
chr01	GY2_uniform_reannotated_v2	exon	193708534	193708666	.	-	.	Parent=GY2U001031.t2
chr01	GY2_uniform_reannotated_v2	CDS	193707055	193708033	.	-	1	Parent=GY2U001031.t2
chr01	GY2_uniform_reannotated_v2	CDS	193708213	193708342	.	-	2	Parent=GY2U001031.t2
chr01	GY2_uniform_reannotated_v2	CDS	193708534	193708666	.	-	0	Parent=GY2U001031.t2
chr01	GY2_uniform_reannotated_v2	transcript	193720560	193732784	.	-	.	ID=GY2U001032.t1;geneID=GY2U001032
chr01	GY2_uniform_reannotated_v2	exon	193720560	193720668	.	-	.	Parent=GY2U001032.t1
chr01	GY2_uniform_reannotated_v2	exon	193720767	193720843	.	-	.	Parent=GY2U001032.t1
chr01	GY2_uniform_reannotated_v2	exon	193731235	193731983	.	-	.	Parent=GY2U001032.t1
chr01	GY2_uniform_reannotated_v2	exon	193732055	193732784	.	-	.	Parent=GY2U001032.t1
chr01	GY2_uniform_reannotated_v2	CDS	193720560	193720668	.	-	1	Parent=GY2U001032.t1
chr01	GY2_uniform_reannotated_v2	CDS	193720767	193720843	.	-	0	Parent=GY2U001032.t1
chr01	GY2_uniform_reannotated_v2	CDS	193731235	193731983	.	-	2	Parent=GY2U001032.t1
chr01	GY2_uniform_reannotated_v2	CDS	193732055	193732784	.	-	0	Parent=GY2U001032.t1
chr01	GY2_uniform_reannotated_v2	transcript	193805934	193810108	.	+	.	ID=GY2U001033.t1;geneID=GY2U001033
chr01	GY2_uniform_reannotated_v2	exon	193805934	193806447	.	+	.	Parent=GY2U001033.t1
chr01	GY2_uniform_reannotated_v2	exon	193807809	193810108	.	+	.	Parent=GY2U001033.t1
chr01	GY2_uniform_reannotated_v2	CDS	193806406	193806447	.	+	0	Parent=GY2U001033.t1
chr01	GY2_uniform_reannotated_v2	CDS	193807809	193809620	.	+	0	Parent=GY2U001033.t1
chr01	GY2_uniform_reannotated_v2	transcript	193810683	193817818	.	-	.	ID=GY2U001034.t1;geneID=GY2U001034
chr01	GY2_uniform_reannotated_v2	exon	193810683	193811123	.	-	.	Parent=GY2U001034.t1
chr01	GY2_uniform_reannotated_v2	exon	193811308	193811437	.	-	.	Parent=GY2U001034.t1
chr01	GY2_uniform_reannotated_v2	exon	193811569	193811737	.	-	.	Parent=GY2U001034.t1
chr01	GY2_uniform_reannotated_v2	exon	193816337	193816467	.	-	.	Parent=GY2U001034.t1
chr01	GY2_uniform_reannotated_v2	exon	193816574	193816756	.	-	.	Parent=GY2U001034.t1
chr01	GY2_uniform_reannotated_v2	exon	193816875	193817042	.	-	.	Parent=GY2U001034.t1
chr01	GY2_uniform_reannotated_v2	exon	193817260	193817319	.	-	.	Parent=GY2U001034.t1
chr01	GY2_uniform_reannotated_v2	exon	193817507	193817818	.	-	.	Parent=GY2U001034.t1
chr01	GY2_uniform_reannotated_v2	CDS	193810918	193811123	.	-	2	Parent=GY2U001034.t1
chr01	GY2_uniform_reannotated_v2	CDS	193811308	193811437	.	-	0	Parent=GY2U001034.t1
chr01	GY2_uniform_reannotated_v2	CDS	193811569	193811737	.	-	1	Parent=GY2U001034.t1
chr01	GY2_uniform_reannotated_v2	CDS	193816337	193816467	.	-	0	Parent=GY2U001034.t1
chr01	GY2_uniform_reannotated_v2	CDS	193816574	193816756	.	-	0	Parent=GY2U001034.t1
chr01	GY2_uniform_reannotated_v2	CDS	193816875	193817042	.	-	0	Parent=GY2U001034.t1
chr01	GY2_uniform_reannotated_v2	CDS	193817260	193817319	.	-	0	Parent=GY2U001034.t1
chr01	GY2_uniform_reannotated_v2	CDS	193817507	193817707	.	-	0	Parent=GY2U001034.t1
chr01	GY2_uniform_reannotated_v2	transcript	193868162	193872219	.	+	.	ID=GY2U001035.t1;geneID=GY2U001035
chr01	GY2_uniform_reannotated_v2	exon	193868162	193868672	.	+	.	Parent=GY2U001035.t1
chr01	GY2_uniform_reannotated_v2	exon	193869989	193871206	.	+	.	Parent=GY2U001035.t1
chr01	GY2_uniform_reannotated_v2	exon	193871282	193871623	.	+	.	Parent=GY2U001035.t1
chr01	GY2_uniform_reannotated_v2	exon	193871759	193872219	.	+	.	Parent=GY2U001035.t1
chr01	GY2_uniform_reannotated_v2	CDS	193868162	193868672	.	+	0	Parent=GY2U001035.t1
chr01	GY2_uniform_reannotated_v2	CDS	193869989	193871206	.	+	2	Parent=GY2U001035.t1
chr01	GY2_uniform_reannotated_v2	CDS	193871282	193871623	.	+	2	Parent=GY2U001035.t1
chr01	GY2_uniform_reannotated_v2	CDS	193871759	193872219	.	+	2	Parent=GY2U001035.t1
chr01	GY2_uniform_reannotated_v2	transcript	193885747	193890489	.	+	.	ID=GY2U001036.t1;geneID=GY2U001036
chr01	GY2_uniform_reannotated_v2	exon	193885747	193885759	.	+	.	Parent=GY2U001036.t1
chr01	GY2_uniform_reannotated_v2	exon	193886291	193886434	.	+	.	Parent=GY2U001036.t1
chr01	GY2_uniform_reannotated_v2	exon	193886517	193886580	.	+	.	Parent=GY2U001036.t1
chr01	GY2_uniform_reannotated_v2	exon	193886680	193886829	.	+	.	Parent=GY2U001036.t1
chr01	GY2_uniform_reannotated_v2	exon	193886925	193886983	.	+	.	Parent=GY2U001036.t1
chr01	GY2_uniform_reannotated_v2	exon	193887796	193887930	.	+	.	Parent=GY2U001036.t1
chr01	GY2_uniform_reannotated_v2	exon	193890094	193890185	.	+	.	Parent=GY2U001036.t1
chr01	GY2_uniform_reannotated_v2	exon	193890415	193890489	.	+	.	Parent=GY2U001036.t1
chr01	GY2_uniform_reannotated_v2	CDS	193885747	193885759	.	+	0	Parent=GY2U001036.t1
chr01	GY2_uniform_reannotated_v2	CDS	193886291	193886434	.	+	2	Parent=GY2U001036.t1
chr01	GY2_uniform_reannotated_v2	CDS	193886517	193886580	.	+	2	Parent=GY2U001036.t1
chr01	GY2_uniform_reannotated_v2	CDS	193886680	193886829	.	+	1	Parent=GY2U001036.t1
chr01	GY2_uniform_reannotated_v2	CDS	193886925	193886983	.	+	1	Parent=GY2U001036.t1
chr01	GY2_uniform_reannotated_v2	CDS	193887796	193887930	.	+	2	Parent=GY2U001036.t1
chr01	GY2_uniform_reannotated_v2	CDS	193890094	193890185	.	+	2	Parent=GY2U001036.t1
chr01	GY2_uniform_reannotated_v2	CDS	193890415	193890489	.	+	0	Parent=GY2U001036.t1
chr01	GY2_uniform_reannotated_v2	transcript	193969389	193973334	.	+	.	ID=GY2U001037.t1;geneID=GY2U001037
chr01	GY2_uniform_reannotated_v2	exon	193969389	193969518	.	+	.	Parent=GY2U001037.t1
chr01	GY2_uniform_reannotated_v2	exon	193970149	193970430	.	+	.	Parent=GY2U001037.t1
chr01	GY2_uniform_reannotated_v2	exon	193970581	193971691	.	+	.	Parent=GY2U001037.t1
chr01	GY2_uniform_reannotated_v2	exon	193971807	193971908	.	+	.	Parent=GY2U001037.t1
chr01	GY2_uniform_reannotated_v2	exon	193972000	193972065	.	+	.	Parent=GY2U001037.t1
chr01	GY2_uniform_reannotated_v2	exon	193972172	193972237	.	+	.	Parent=GY2U001037.t1
chr01	GY2_uniform_reannotated_v2	exon	193972333	193972785	.	+	.	Parent=GY2U001037.t1
chr01	GY2_uniform_reannotated_v2	exon	193972938	193973055	.	+	.	Parent=GY2U001037.t1
chr01	GY2_uniform_reannotated_v2	exon	193973181	193973334	.	+	.	Parent=GY2U001037.t1
chr01	GY2_uniform_reannotated_v2	CDS	193970330	193970430	.	+	0	Parent=GY2U001037.t1
chr01	GY2_uniform_reannotated_v2	CDS	193970581	193971691	.	+	1	Parent=GY2U001037.t1
chr01	GY2_uniform_reannotated_v2	CDS	193971807	193971908	.	+	0	Parent=GY2U001037.t1
chr01	GY2_uniform_reannotated_v2	CDS	193972000	193972065	.	+	0	Parent=GY2U001037.t1
chr01	GY2_uniform_reannotated_v2	CDS	193972172	193972237	.	+	0	Parent=GY2U001037.t1
chr01	GY2_uniform_reannotated_v2	CDS	193972333	193972785	.	+	0	Parent=GY2U001037.t1
chr01	GY2_uniform_reannotated_v2	CDS	193972938	193973055	.	+	0	Parent=GY2U001037.t1
chr01	GY2_uniform_reannotated_v2	CDS	193973181	193973191	.	+	2	Parent=GY2U001037.t1
chr01	GY2_uniform_reannotated_v2	transcript	193979134	193984264	.	+	.	ID=GY2U001038.t1;geneID=GY2U001038
chr01	GY2_uniform_reannotated_v2	exon	193979134	193979656	.	+	.	Parent=GY2U001038.t1
chr01	GY2_uniform_reannotated_v2	exon	193980461	193980646	.	+	.	Parent=GY2U001038.t1
chr01	GY2_uniform_reannotated_v2	exon	193980739	193980823	.	+	.	Parent=GY2U001038.t1
chr01	GY2_uniform_reannotated_v2	exon	193980971	193981118	.	+	.	Parent=GY2U001038.t1
chr01	GY2_uniform_reannotated_v2	exon	193981206	193981286	.	+	.	Parent=GY2U001038.t1
chr01	GY2_uniform_reannotated_v2	exon	193981655	193981826	.	+	.	Parent=GY2U001038.t1
chr01	GY2_uniform_reannotated_v2	exon	193982366	193982525	.	+	.	Parent=GY2U001038.t1
chr01	GY2_uniform_reannotated_v2	exon	193982956	193983059	.	+	.	Parent=GY2U001038.t1
chr01	GY2_uniform_reannotated_v2	exon	193983784	193984264	.	+	.	Parent=GY2U001038.t1
chr01	GY2_uniform_reannotated_v2	CDS	193979246	193979656	.	+	0	Parent=GY2U001038.t1
chr01	GY2_uniform_reannotated_v2	CDS	193980461	193980646	.	+	0	Parent=GY2U001038.t1
chr01	GY2_uniform_reannotated_v2	CDS	193980739	193980823	.	+	0	Parent=GY2U001038.t1
chr01	GY2_uniform_reannotated_v2	CDS	193980971	193981118	.	+	2	Parent=GY2U001038.t1
chr01	GY2_uniform_reannotated_v2	CDS	193981206	193981286	.	+	1	Parent=GY2U001038.t1
chr01	GY2_uniform_reannotated_v2	CDS	193981655	193981826	.	+	1	Parent=GY2U001038.t1
chr01	GY2_uniform_reannotated_v2	CDS	193982366	193982525	.	+	0	Parent=GY2U001038.t1
chr01	GY2_uniform_reannotated_v2	CDS	193982956	193983059	.	+	2	Parent=GY2U001038.t1
chr01	GY2_uniform_reannotated_v2	CDS	193983784	193984083	.	+	0	Parent=GY2U001038.t1
chr01	GY2_uniform_reannotated_v2	transcript	193979366	193984083	.	+	.	ID=GY2U001038.t2;geneID=GY2U001038
chr01	GY2_uniform_reannotated_v2	exon	193979366	193979656	.	+	.	Parent=GY2U001038.t2
chr01	GY2_uniform_reannotated_v2	exon	193980461	193980646	.	+	.	Parent=GY2U001038.t2
chr01	GY2_uniform_reannotated_v2	exon	193980739	193980823	.	+	.	Parent=GY2U001038.t2
chr01	GY2_uniform_reannotated_v2	exon	193980971	193981118	.	+	.	Parent=GY2U001038.t2
chr01	GY2_uniform_reannotated_v2	exon	193981206	193981286	.	+	.	Parent=GY2U001038.t2
chr01	GY2_uniform_reannotated_v2	exon	193981655	193981826	.	+	.	Parent=GY2U001038.t2
chr01	GY2_uniform_reannotated_v2	exon	193982366	193982525	.	+	.	Parent=GY2U001038.t2
chr01	GY2_uniform_reannotated_v2	exon	193982956	193983059	.	+	.	Parent=GY2U001038.t2
chr01	GY2_uniform_reannotated_v2	exon	193983784	193984083	.	+	.	Parent=GY2U001038.t2
chr01	GY2_uniform_reannotated_v2	CDS	193979366	193979656	.	+	0	Parent=GY2U001038.t2
chr01	GY2_uniform_reannotated_v2	CDS	193980461	193980646	.	+	0	Parent=GY2U001038.t2
chr01	GY2_uniform_reannotated_v2	CDS	193980739	193980823	.	+	0	Parent=GY2U001038.t2
chr01	GY2_uniform_reannotated_v2	CDS	193980971	193981118	.	+	2	Parent=GY2U001038.t2
chr01	GY2_uniform_reannotated_v2	CDS	193981206	193981286	.	+	1	Parent=GY2U001038.t2
chr01	GY2_uniform_reannotated_v2	CDS	193981655	193981826	.	+	1	Parent=GY2U001038.t2
chr01	GY2_uniform_reannotated_v2	CDS	193982366	193982525	.	+	0	Parent=GY2U001038.t2
chr01	GY2_uniform_reannotated_v2	CDS	193982956	193983059	.	+	2	Parent=GY2U001038.t2
chr01	GY2_uniform_reannotated_v2	CDS	193983784	193984083	.	+	0	Parent=GY2U001038.t2
chr01	GY2_uniform_reannotated_v2	transcript	193991009	193992655	.	+	.	ID=GY2U001039.t1;geneID=GY2U001039
chr01	GY2_uniform_reannotated_v2	exon	193991009	193991199	.	+	.	Parent=GY2U001039.t1
chr01	GY2_uniform_reannotated_v2	exon	193991891	193992075	.	+	.	Parent=GY2U001039.t1
chr01	GY2_uniform_reannotated_v2	exon	193992255	193992351	.	+	.	Parent=GY2U001039.t1
chr01	GY2_uniform_reannotated_v2	exon	193992524	193992655	.	+	.	Parent=GY2U001039.t1
chr01	GY2_uniform_reannotated_v2	CDS	193991030	193991199	.	+	0	Parent=GY2U001039.t1
chr01	GY2_uniform_reannotated_v2	CDS	193991891	193992075	.	+	1	Parent=GY2U001039.t1
chr01	GY2_uniform_reannotated_v2	CDS	193992255	193992351	.	+	2	Parent=GY2U001039.t1
chr01	GY2_uniform_reannotated_v2	CDS	193992524	193992578	.	+	1	Parent=GY2U001039.t1
chr01	GY2_uniform_reannotated_v2	transcript	193998704	193999451	.	+	.	ID=GY2U001040.t1;geneID=GY2U001040
chr01	GY2_uniform_reannotated_v2	exon	193998704	193998877	.	+	.	Parent=GY2U001040.t1
chr01	GY2_uniform_reannotated_v2	exon	193999287	193999451	.	+	.	Parent=GY2U001040.t1
chr01	GY2_uniform_reannotated_v2	CDS	193998704	193998877	.	+	0	Parent=GY2U001040.t1
chr01	GY2_uniform_reannotated_v2	CDS	193999287	193999451	.	+	0	Parent=GY2U001040.t1
chr01	GY2_uniform_reannotated_v2	transcript	194006096	194007691	.	+	.	ID=GY2U001041.t1;geneID=GY2U001041
chr01	GY2_uniform_reannotated_v2	exon	194006096	194006325	.	+	.	Parent=GY2U001041.t1
chr01	GY2_uniform_reannotated_v2	exon	194006776	194007691	.	+	.	Parent=GY2U001041.t1
chr01	GY2_uniform_reannotated_v2	CDS	194006242	194006325	.	+	0	Parent=GY2U001041.t1
chr01	GY2_uniform_reannotated_v2	CDS	194006776	194006859	.	+	0	Parent=GY2U001041.t1
chr01	GY2_uniform_reannotated_v2	transcript	194008457	194015314	.	-	.	ID=GY2U001042.t1;geneID=GY2U001042
chr01	GY2_uniform_reannotated_v2	exon	194008457	194008745	.	-	.	Parent=GY2U001042.t1
chr01	GY2_uniform_reannotated_v2	exon	194009100	194009207	.	-	.	Parent=GY2U001042.t1
chr01	GY2_uniform_reannotated_v2	exon	194010524	194010609	.	-	.	Parent=GY2U001042.t1
chr01	GY2_uniform_reannotated_v2	exon	194010722	194010831	.	-	.	Parent=GY2U001042.t1
chr01	GY2_uniform_reannotated_v2	exon	194011277	194011428	.	-	.	Parent=GY2U001042.t1
chr01	GY2_uniform_reannotated_v2	exon	194012448	194012593	.	-	.	Parent=GY2U001042.t1
chr01	GY2_uniform_reannotated_v2	exon	194015017	194015314	.	-	.	Parent=GY2U001042.t1
chr01	GY2_uniform_reannotated_v2	CDS	194008640	194008745	.	-	1	Parent=GY2U001042.t1
chr01	GY2_uniform_reannotated_v2	CDS	194009100	194009207	.	-	1	Parent=GY2U001042.t1
chr01	GY2_uniform_reannotated_v2	CDS	194010524	194010609	.	-	0	Parent=GY2U001042.t1
chr01	GY2_uniform_reannotated_v2	CDS	194010722	194010831	.	-	2	Parent=GY2U001042.t1
chr01	GY2_uniform_reannotated_v2	CDS	194011277	194011428	.	-	1	Parent=GY2U001042.t1
chr01	GY2_uniform_reannotated_v2	CDS	194012448	194012593	.	-	0	Parent=GY2U001042.t1
chr01	GY2_uniform_reannotated_v2	CDS	194015017	194015277	.	-	0	Parent=GY2U001042.t1
chr01	GY2_uniform_reannotated_v2	transcript	194052281	194054013	.	-	.	ID=GY2U001043.t1;geneID=GY2U001043
chr01	GY2_uniform_reannotated_v2	exon	194052281	194052829	.	-	.	Parent=GY2U001043.t1
chr01	GY2_uniform_reannotated_v2	exon	194053218	194053351	.	-	.	Parent=GY2U001043.t1
chr01	GY2_uniform_reannotated_v2	exon	194053493	194053543	.	-	.	Parent=GY2U001043.t1
chr01	GY2_uniform_reannotated_v2	exon	194053693	194054013	.	-	.	Parent=GY2U001043.t1
chr01	GY2_uniform_reannotated_v2	CDS	194052739	194052829	.	-	1	Parent=GY2U001043.t1
chr01	GY2_uniform_reannotated_v2	CDS	194053218	194053351	.	-	0	Parent=GY2U001043.t1
chr01	GY2_uniform_reannotated_v2	CDS	194053493	194053543	.	-	0	Parent=GY2U001043.t1
chr01	GY2_uniform_reannotated_v2	CDS	194053693	194054010	.	-	0	Parent=GY2U001043.t1
chr01	GY2_uniform_reannotated_v2	transcript	194132832	194138115	.	+	.	ID=GY2U001044.t3;geneID=GY2U001044
chr01	GY2_uniform_reannotated_v2	exon	194132832	194132847	.	+	.	Parent=GY2U001044.t3
chr01	GY2_uniform_reannotated_v2	exon	194135571	194135630	.	+	.	Parent=GY2U001044.t3
chr01	GY2_uniform_reannotated_v2	exon	194135843	194136033	.	+	.	Parent=GY2U001044.t3
chr01	GY2_uniform_reannotated_v2	exon	194137738	194137842	.	+	.	Parent=GY2U001044.t3
chr01	GY2_uniform_reannotated_v2	exon	194137927	194138115	.	+	.	Parent=GY2U001044.t3
chr01	GY2_uniform_reannotated_v2	CDS	194132832	194132847	.	+	0	Parent=GY2U001044.t3
chr01	GY2_uniform_reannotated_v2	CDS	194135571	194135630	.	+	2	Parent=GY2U001044.t3
chr01	GY2_uniform_reannotated_v2	CDS	194135843	194136033	.	+	2	Parent=GY2U001044.t3
chr01	GY2_uniform_reannotated_v2	CDS	194137738	194137842	.	+	0	Parent=GY2U001044.t3
chr01	GY2_uniform_reannotated_v2	CDS	194137927	194138115	.	+	0	Parent=GY2U001044.t3
chr01	GY2_uniform_reannotated_v2	transcript	194132861	194138333	.	+	.	ID=GY2U001044.t1;geneID=GY2U001044
chr01	GY2_uniform_reannotated_v2	exon	194132861	194133189	.	+	.	Parent=GY2U001044.t1
chr01	GY2_uniform_reannotated_v2	exon	194135571	194135630	.	+	.	Parent=GY2U001044.t1
chr01	GY2_uniform_reannotated_v2	exon	194135843	194136033	.	+	.	Parent=GY2U001044.t1
chr01	GY2_uniform_reannotated_v2	exon	194137738	194138333	.	+	.	Parent=GY2U001044.t1
chr01	GY2_uniform_reannotated_v2	CDS	194133141	194133189	.	+	0	Parent=GY2U001044.t1
chr01	GY2_uniform_reannotated_v2	CDS	194135571	194135630	.	+	2	Parent=GY2U001044.t1
chr01	GY2_uniform_reannotated_v2	CDS	194135843	194136033	.	+	2	Parent=GY2U001044.t1
chr01	GY2_uniform_reannotated_v2	CDS	194137738	194138115	.	+	0	Parent=GY2U001044.t1
chr01	GY2_uniform_reannotated_v2	transcript	194133141	194138115	.	+	.	ID=GY2U001044.t2;geneID=GY2U001044
chr01	GY2_uniform_reannotated_v2	exon	194133141	194133189	.	+	.	Parent=GY2U001044.t2
chr01	GY2_uniform_reannotated_v2	exon	194135571	194135630	.	+	.	Parent=GY2U001044.t2
chr01	GY2_uniform_reannotated_v2	exon	194135843	194136033	.	+	.	Parent=GY2U001044.t2
chr01	GY2_uniform_reannotated_v2	exon	194137738	194137842	.	+	.	Parent=GY2U001044.t2
chr01	GY2_uniform_reannotated_v2	exon	194137927	194138115	.	+	.	Parent=GY2U001044.t2
chr01	GY2_uniform_reannotated_v2	CDS	194133141	194133189	.	+	0	Parent=GY2U001044.t2
chr01	GY2_uniform_reannotated_v2	CDS	194135571	194135630	.	+	2	Parent=GY2U001044.t2
chr01	GY2_uniform_reannotated_v2	CDS	194135843	194136033	.	+	2	Parent=GY2U001044.t2
chr01	GY2_uniform_reannotated_v2	CDS	194137738	194137842	.	+	0	Parent=GY2U001044.t2
chr01	GY2_uniform_reannotated_v2	CDS	194137927	194138115	.	+	0	Parent=GY2U001044.t2
chr01	GY2_uniform_reannotated_v2	transcript	194150502	194152315	.	-	.	ID=GY2U001045.t1;geneID=GY2U001045
chr01	GY2_uniform_reannotated_v2	exon	194150502	194152315	.	-	.	Parent=GY2U001045.t1
chr01	GY2_uniform_reannotated_v2	CDS	194150834	194152243	.	-	0	Parent=GY2U001045.t1
chr01	GY2_uniform_reannotated_v2	transcript	194237119	194240568	.	+	.	ID=GY2U001046.t1;geneID=GY2U001046
chr01	GY2_uniform_reannotated_v2	exon	194237119	194237315	.	+	.	Parent=GY2U001046.t1
chr01	GY2_uniform_reannotated_v2	exon	194237417	194237530	.	+	.	Parent=GY2U001046.t1
chr01	GY2_uniform_reannotated_v2	exon	194237636	194237971	.	+	.	Parent=GY2U001046.t1
chr01	GY2_uniform_reannotated_v2	exon	194238498	194238566	.	+	.	Parent=GY2U001046.t1
chr01	GY2_uniform_reannotated_v2	exon	194238655	194238726	.	+	.	Parent=GY2U001046.t1
chr01	GY2_uniform_reannotated_v2	exon	194238911	194239039	.	+	.	Parent=GY2U001046.t1
chr01	GY2_uniform_reannotated_v2	exon	194239143	194239223	.	+	.	Parent=GY2U001046.t1
chr01	GY2_uniform_reannotated_v2	exon	194239648	194239809	.	+	.	Parent=GY2U001046.t1
chr01	GY2_uniform_reannotated_v2	exon	194239897	194240568	.	+	.	Parent=GY2U001046.t1
chr01	GY2_uniform_reannotated_v2	CDS	194237274	194237315	.	+	0	Parent=GY2U001046.t1
chr01	GY2_uniform_reannotated_v2	CDS	194237417	194237530	.	+	0	Parent=GY2U001046.t1
chr01	GY2_uniform_reannotated_v2	CDS	194237636	194237971	.	+	0	Parent=GY2U001046.t1
chr01	GY2_uniform_reannotated_v2	CDS	194238498	194238566	.	+	0	Parent=GY2U001046.t1
chr01	GY2_uniform_reannotated_v2	CDS	194238655	194238726	.	+	0	Parent=GY2U001046.t1
chr01	GY2_uniform_reannotated_v2	CDS	194238911	194239039	.	+	0	Parent=GY2U001046.t1
chr01	GY2_uniform_reannotated_v2	CDS	194239143	194239223	.	+	0	Parent=GY2U001046.t1
chr01	GY2_uniform_reannotated_v2	CDS	194239648	194239809	.	+	0	Parent=GY2U001046.t1
chr01	GY2_uniform_reannotated_v2	CDS	194239897	194240412	.	+	0	Parent=GY2U001046.t1
chr01	GY2_uniform_reannotated_v2	transcript	194255399	194261148	.	-	.	ID=GY2U001047.t1;geneID=GY2U001047
chr01	GY2_uniform_reannotated_v2	exon	194255399	194256097	.	-	.	Parent=GY2U001047.t1
chr01	GY2_uniform_reannotated_v2	exon	194256282	194256353	.	-	.	Parent=GY2U001047.t1
chr01	GY2_uniform_reannotated_v2	exon	194256442	194256558	.	-	.	Parent=GY2U001047.t1
chr01	GY2_uniform_reannotated_v2	exon	194258176	194259996	.	-	.	Parent=GY2U001047.t1
chr01	GY2_uniform_reannotated_v2	exon	194260265	194260773	.	-	.	Parent=GY2U001047.t1
chr01	GY2_uniform_reannotated_v2	exon	194260972	194261148	.	-	.	Parent=GY2U001047.t1
chr01	GY2_uniform_reannotated_v2	CDS	194255960	194256097	.	-	0	Parent=GY2U001047.t1
chr01	GY2_uniform_reannotated_v2	CDS	194256282	194256353	.	-	0	Parent=GY2U001047.t1
chr01	GY2_uniform_reannotated_v2	CDS	194256442	194256558	.	-	0	Parent=GY2U001047.t1
chr01	GY2_uniform_reannotated_v2	CDS	194258176	194259996	.	-	0	Parent=GY2U001047.t1
chr01	GY2_uniform_reannotated_v2	CDS	194260265	194260756	.	-	0	Parent=GY2U001047.t1
chr01	GY2_uniform_reannotated_v2	transcript	194277327	194279224	.	-	.	ID=GY2U001048.t1;geneID=GY2U001048
chr01	GY2_uniform_reannotated_v2	exon	194277327	194277455	.	-	.	Parent=GY2U001048.t1
chr01	GY2_uniform_reannotated_v2	exon	194277539	194277715	.	-	.	Parent=GY2U001048.t1
chr01	GY2_uniform_reannotated_v2	exon	194277863	194278078	.	-	.	Parent=GY2U001048.t1
chr01	GY2_uniform_reannotated_v2	exon	194278165	194278354	.	-	.	Parent=GY2U001048.t1
chr01	GY2_uniform_reannotated_v2	exon	194278436	194278539	.	-	.	Parent=GY2U001048.t1
chr01	GY2_uniform_reannotated_v2	exon	194278635	194278718	.	-	.	Parent=GY2U001048.t1
chr01	GY2_uniform_reannotated_v2	exon	194278848	194279012	.	-	.	Parent=GY2U001048.t1
chr01	GY2_uniform_reannotated_v2	exon	194279093	194279224	.	-	.	Parent=GY2U001048.t1
chr01	GY2_uniform_reannotated_v2	CDS	194277327	194277455	.	-	0	Parent=GY2U001048.t1
chr01	GY2_uniform_reannotated_v2	CDS	194277539	194277715	.	-	0	Parent=GY2U001048.t1
chr01	GY2_uniform_reannotated_v2	CDS	194277863	194278078	.	-	0	Parent=GY2U001048.t1
chr01	GY2_uniform_reannotated_v2	CDS	194278165	194278354	.	-	1	Parent=GY2U001048.t1
chr01	GY2_uniform_reannotated_v2	CDS	194278436	194278539	.	-	0	Parent=GY2U001048.t1
chr01	GY2_uniform_reannotated_v2	CDS	194278635	194278718	.	-	0	Parent=GY2U001048.t1
chr01	GY2_uniform_reannotated_v2	CDS	194278848	194279012	.	-	0	Parent=GY2U001048.t1
chr01	GY2_uniform_reannotated_v2	CDS	194279093	194279224	.	-	0	Parent=GY2U001048.t1
chr01	GY2_uniform_reannotated_v2	transcript	194321360	194333605	.	-	.	ID=GY2U001049.t1;geneID=GY2U001049
chr01	GY2_uniform_reannotated_v2	exon	194321360	194322251	.	-	.	Parent=GY2U001049.t1
chr01	GY2_uniform_reannotated_v2	exon	194322347	194322640	.	-	.	Parent=GY2U001049.t1
chr01	GY2_uniform_reannotated_v2	exon	194326297	194326560	.	-	.	Parent=GY2U001049.t1
chr01	GY2_uniform_reannotated_v2	exon	194326692	194326958	.	-	.	Parent=GY2U001049.t1
chr01	GY2_uniform_reannotated_v2	exon	194327824	194328701	.	-	.	Parent=GY2U001049.t1
chr01	GY2_uniform_reannotated_v2	exon	194328797	194329070	.	-	.	Parent=GY2U001049.t1
chr01	GY2_uniform_reannotated_v2	exon	194329365	194329890	.	-	.	Parent=GY2U001049.t1
chr01	GY2_uniform_reannotated_v2	exon	194330125	194330363	.	-	.	Parent=GY2U001049.t1
chr01	GY2_uniform_reannotated_v2	exon	194330458	194330679	.	-	.	Parent=GY2U001049.t1
chr01	GY2_uniform_reannotated_v2	exon	194331177	194331352	.	-	.	Parent=GY2U001049.t1
chr01	GY2_uniform_reannotated_v2	exon	194331453	194331507	.	-	.	Parent=GY2U001049.t1
chr01	GY2_uniform_reannotated_v2	exon	194331903	194332361	.	-	.	Parent=GY2U001049.t1
chr01	GY2_uniform_reannotated_v2	exon	194333309	194333605	.	-	.	Parent=GY2U001049.t1
chr01	GY2_uniform_reannotated_v2	CDS	194321898	194322251	.	-	0	Parent=GY2U001049.t1
chr01	GY2_uniform_reannotated_v2	CDS	194322347	194322640	.	-	0	Parent=GY2U001049.t1
chr01	GY2_uniform_reannotated_v2	CDS	194326297	194326560	.	-	0	Parent=GY2U001049.t1
chr01	GY2_uniform_reannotated_v2	CDS	194326692	194326958	.	-	0	Parent=GY2U001049.t1
chr01	GY2_uniform_reannotated_v2	CDS	194327824	194328701	.	-	2	Parent=GY2U001049.t1
chr01	GY2_uniform_reannotated_v2	CDS	194328797	194329070	.	-	0	Parent=GY2U001049.t1
chr01	GY2_uniform_reannotated_v2	CDS	194329365	194329890	.	-	1	Parent=GY2U001049.t1
chr01	GY2_uniform_reannotated_v2	CDS	194330125	194330363	.	-	0	Parent=GY2U001049.t1
chr01	GY2_uniform_reannotated_v2	CDS	194330458	194330679	.	-	0	Parent=GY2U001049.t1
chr01	GY2_uniform_reannotated_v2	CDS	194331177	194331352	.	-	2	Parent=GY2U001049.t1
chr01	GY2_uniform_reannotated_v2	CDS	194331453	194331507	.	-	0	Parent=GY2U001049.t1
chr01	GY2_uniform_reannotated_v2	CDS	194331903	194332280	.	-	0	Parent=GY2U001049.t1
chr01	GY2_uniform_reannotated_v2	transcript	194321898	194332280	.	-	.	ID=GY2U001049.t2;geneID=GY2U001049
chr01	GY2_uniform_reannotated_v2	exon	194321898	194322251	.	-	.	Parent=GY2U001049.t2
chr01	GY2_uniform_reannotated_v2	exon	194322347	194322640	.	-	.	Parent=GY2U001049.t2
chr01	GY2_uniform_reannotated_v2	exon	194326297	194326560	.	-	.	Parent=GY2U001049.t2
chr01	GY2_uniform_reannotated_v2	exon	194326692	194326958	.	-	.	Parent=GY2U001049.t2
chr01	GY2_uniform_reannotated_v2	exon	194327824	194328066	.	-	.	Parent=GY2U001049.t2
chr01	GY2_uniform_reannotated_v2	exon	194328193	194328701	.	-	.	Parent=GY2U001049.t2
chr01	GY2_uniform_reannotated_v2	exon	194328797	194329070	.	-	.	Parent=GY2U001049.t2
chr01	GY2_uniform_reannotated_v2	exon	194329365	194329890	.	-	.	Parent=GY2U001049.t2
chr01	GY2_uniform_reannotated_v2	exon	194330125	194330363	.	-	.	Parent=GY2U001049.t2
chr01	GY2_uniform_reannotated_v2	exon	194330458	194330679	.	-	.	Parent=GY2U001049.t2
chr01	GY2_uniform_reannotated_v2	exon	194331177	194331352	.	-	.	Parent=GY2U001049.t2
chr01	GY2_uniform_reannotated_v2	exon	194331453	194331507	.	-	.	Parent=GY2U001049.t2
chr01	GY2_uniform_reannotated_v2	exon	194331903	194332280	.	-	.	Parent=GY2U001049.t2
chr01	GY2_uniform_reannotated_v2	CDS	194321898	194322251	.	-	0	Parent=GY2U001049.t2
chr01	GY2_uniform_reannotated_v2	CDS	194322347	194322640	.	-	0	Parent=GY2U001049.t2
chr01	GY2_uniform_reannotated_v2	CDS	194326297	194326560	.	-	0	Parent=GY2U001049.t2
chr01	GY2_uniform_reannotated_v2	CDS	194326692	194326958	.	-	0	Parent=GY2U001049.t2
chr01	GY2_uniform_reannotated_v2	CDS	194327824	194328066	.	-	0	Parent=GY2U001049.t2
chr01	GY2_uniform_reannotated_v2	CDS	194328193	194328701	.	-	2	Parent=GY2U001049.t2
chr01	GY2_uniform_reannotated_v2	CDS	194328797	194329070	.	-	0	Parent=GY2U001049.t2
chr01	GY2_uniform_reannotated_v2	CDS	194329365	194329890	.	-	1	Parent=GY2U001049.t2
chr01	GY2_uniform_reannotated_v2	CDS	194330125	194330363	.	-	0	Parent=GY2U001049.t2
chr01	GY2_uniform_reannotated_v2	CDS	194330458	194330679	.	-	0	Parent=GY2U001049.t2
chr01	GY2_uniform_reannotated_v2	CDS	194331177	194331352	.	-	2	Parent=GY2U001049.t2
chr01	GY2_uniform_reannotated_v2	CDS	194331453	194331507	.	-	0	Parent=GY2U001049.t2
chr01	GY2_uniform_reannotated_v2	CDS	194331903	194332280	.	-	0	Parent=GY2U001049.t2
chr01	GY2_uniform_reannotated_v2	transcript	194565610	194572559	.	-	.	ID=GY2U001050.t1;geneID=GY2U001050
chr01	GY2_uniform_reannotated_v2	exon	194565610	194565999	.	-	.	Parent=GY2U001050.t1
chr01	GY2_uniform_reannotated_v2	exon	194566992	194567093	.	-	.	Parent=GY2U001050.t1
chr01	GY2_uniform_reannotated_v2	exon	194567209	194567328	.	-	.	Parent=GY2U001050.t1
chr01	GY2_uniform_reannotated_v2	exon	194569617	194569688	.	-	.	Parent=GY2U001050.t1
chr01	GY2_uniform_reannotated_v2	exon	194569940	194569997	.	-	.	Parent=GY2U001050.t1
chr01	GY2_uniform_reannotated_v2	exon	194572282	194572559	.	-	.	Parent=GY2U001050.t1
chr01	GY2_uniform_reannotated_v2	CDS	194565928	194565999	.	-	0	Parent=GY2U001050.t1
chr01	GY2_uniform_reannotated_v2	CDS	194566992	194567093	.	-	0	Parent=GY2U001050.t1
chr01	GY2_uniform_reannotated_v2	CDS	194567209	194567328	.	-	0	Parent=GY2U001050.t1
chr01	GY2_uniform_reannotated_v2	CDS	194569617	194569688	.	-	0	Parent=GY2U001050.t1
chr01	GY2_uniform_reannotated_v2	CDS	194569940	194569997	.	-	1	Parent=GY2U001050.t1
chr01	GY2_uniform_reannotated_v2	CDS	194572282	194572418	.	-	0	Parent=GY2U001050.t1
chr01	GY2_uniform_reannotated_v2	transcript	194574768	194732090	.	-	.	ID=GY2U001051.t1;geneID=GY2U001051
chr01	GY2_uniform_reannotated_v2	exon	194574768	194575063	.	-	.	Parent=GY2U001051.t1
chr01	GY2_uniform_reannotated_v2	exon	194575419	194575568	.	-	.	Parent=GY2U001051.t1
chr01	GY2_uniform_reannotated_v2	exon	194576168	194576415	.	-	.	Parent=GY2U001051.t1
chr01	GY2_uniform_reannotated_v2	exon	194578694	194578730	.	-	.	Parent=GY2U001051.t1
chr01	GY2_uniform_reannotated_v2	exon	194579635	194579727	.	-	.	Parent=GY2U001051.t1
chr01	GY2_uniform_reannotated_v2	exon	194583937	194584044	.	-	.	Parent=GY2U001051.t1
chr01	GY2_uniform_reannotated_v2	exon	194584205	194584326	.	-	.	Parent=GY2U001051.t1
chr01	GY2_uniform_reannotated_v2	exon	194584411	194584460	.	-	.	Parent=GY2U001051.t1
chr01	GY2_uniform_reannotated_v2	exon	194590211	194590368	.	-	.	Parent=GY2U001051.t1
chr01	GY2_uniform_reannotated_v2	exon	194590547	194590640	.	-	.	Parent=GY2U001051.t1
chr01	GY2_uniform_reannotated_v2	exon	194593268	194593332	.	-	.	Parent=GY2U001051.t1
chr01	GY2_uniform_reannotated_v2	exon	194601248	194601352	.	-	.	Parent=GY2U001051.t1
chr01	GY2_uniform_reannotated_v2	exon	194601486	194601683	.	-	.	Parent=GY2U001051.t1
chr01	GY2_uniform_reannotated_v2	exon	194608272	194608394	.	-	.	Parent=GY2U001051.t1
chr01	GY2_uniform_reannotated_v2	exon	194611500	194611595	.	-	.	Parent=GY2U001051.t1
chr01	GY2_uniform_reannotated_v2	exon	194612274	194612384	.	-	.	Parent=GY2U001051.t1
chr01	GY2_uniform_reannotated_v2	exon	194665516	194665591	.	-	.	Parent=GY2U001051.t1
chr01	GY2_uniform_reannotated_v2	exon	194665695	194665755	.	-	.	Parent=GY2U001051.t1
chr01	GY2_uniform_reannotated_v2	exon	194666095	194666173	.	-	.	Parent=GY2U001051.t1
chr01	GY2_uniform_reannotated_v2	exon	194666715	194666802	.	-	.	Parent=GY2U001051.t1
chr01	GY2_uniform_reannotated_v2	exon	194692377	194692491	.	-	.	Parent=GY2U001051.t1
chr01	GY2_uniform_reannotated_v2	exon	194692857	194692984	.	-	.	Parent=GY2U001051.t1
chr01	GY2_uniform_reannotated_v2	exon	194722765	194722823	.	-	.	Parent=GY2U001051.t1
chr01	GY2_uniform_reannotated_v2	exon	194728633	194728732	.	-	.	Parent=GY2U001051.t1
chr01	GY2_uniform_reannotated_v2	exon	194731009	194731103	.	-	.	Parent=GY2U001051.t1
chr01	GY2_uniform_reannotated_v2	exon	194731198	194731254	.	-	.	Parent=GY2U001051.t1
chr01	GY2_uniform_reannotated_v2	exon	194731351	194731451	.	-	.	Parent=GY2U001051.t1
chr01	GY2_uniform_reannotated_v2	exon	194731577	194732090	.	-	.	Parent=GY2U001051.t1
chr01	GY2_uniform_reannotated_v2	CDS	194574899	194575063	.	-	0	Parent=GY2U001051.t1
chr01	GY2_uniform_reannotated_v2	CDS	194575419	194575568	.	-	0	Parent=GY2U001051.t1
chr01	GY2_uniform_reannotated_v2	CDS	194576168	194576415	.	-	2	Parent=GY2U001051.t1
chr01	GY2_uniform_reannotated_v2	CDS	194578694	194578730	.	-	0	Parent=GY2U001051.t1
chr01	GY2_uniform_reannotated_v2	CDS	194579635	194579727	.	-	0	Parent=GY2U001051.t1
chr01	GY2_uniform_reannotated_v2	CDS	194583937	194584044	.	-	0	Parent=GY2U001051.t1
chr01	GY2_uniform_reannotated_v2	CDS	194584205	194584326	.	-	2	Parent=GY2U001051.t1
chr01	GY2_uniform_reannotated_v2	CDS	194584411	194584460	.	-	1	Parent=GY2U001051.t1
chr01	GY2_uniform_reannotated_v2	CDS	194590211	194590368	.	-	0	Parent=GY2U001051.t1
chr01	GY2_uniform_reannotated_v2	CDS	194590547	194590640	.	-	1	Parent=GY2U001051.t1
chr01	GY2_uniform_reannotated_v2	CDS	194593268	194593332	.	-	0	Parent=GY2U001051.t1
chr01	GY2_uniform_reannotated_v2	CDS	194601248	194601352	.	-	0	Parent=GY2U001051.t1
chr01	GY2_uniform_reannotated_v2	CDS	194601486	194601683	.	-	0	Parent=GY2U001051.t1
chr01	GY2_uniform_reannotated_v2	CDS	194608272	194608394	.	-	0	Parent=GY2U001051.t1
chr01	GY2_uniform_reannotated_v2	CDS	194611500	194611595	.	-	0	Parent=GY2U001051.t1
chr01	GY2_uniform_reannotated_v2	CDS	194612274	194612384	.	-	0	Parent=GY2U001051.t1
chr01	GY2_uniform_reannotated_v2	CDS	194665516	194665591	.	-	1	Parent=GY2U001051.t1
chr01	GY2_uniform_reannotated_v2	CDS	194665695	194665755	.	-	2	Parent=GY2U001051.t1
chr01	GY2_uniform_reannotated_v2	CDS	194666095	194666173	.	-	0	Parent=GY2U001051.t1
chr01	GY2_uniform_reannotated_v2	CDS	194666715	194666802	.	-	1	Parent=GY2U001051.t1
chr01	GY2_uniform_reannotated_v2	CDS	194692377	194692491	.	-	2	Parent=GY2U001051.t1
chr01	GY2_uniform_reannotated_v2	CDS	194692857	194692984	.	-	1	Parent=GY2U001051.t1
chr01	GY2_uniform_reannotated_v2	CDS	194722765	194722823	.	-	0	Parent=GY2U001051.t1
chr01	GY2_uniform_reannotated_v2	CDS	194728633	194728732	.	-	1	Parent=GY2U001051.t1
chr01	GY2_uniform_reannotated_v2	CDS	194731009	194731103	.	-	0	Parent=GY2U001051.t1
chr01	GY2_uniform_reannotated_v2	CDS	194731198	194731254	.	-	0	Parent=GY2U001051.t1
chr01	GY2_uniform_reannotated_v2	CDS	194731351	194731451	.	-	2	Parent=GY2U001051.t1
chr01	GY2_uniform_reannotated_v2	CDS	194731577	194732030	.	-	0	Parent=GY2U001051.t1
chr01	GY2_uniform_reannotated_v2	transcript	194732731	194736320	.	+	.	ID=GY2U001052.t1;geneID=GY2U001052
chr01	GY2_uniform_reannotated_v2	exon	194732731	194732934	.	+	.	Parent=GY2U001052.t1
chr01	GY2_uniform_reannotated_v2	exon	194734092	194734214	.	+	.	Parent=GY2U001052.t1
chr01	GY2_uniform_reannotated_v2	exon	194734294	194734373	.	+	.	Parent=GY2U001052.t1
chr01	GY2_uniform_reannotated_v2	exon	194734468	194734577	.	+	.	Parent=GY2U001052.t1
chr01	GY2_uniform_reannotated_v2	exon	194735969	194736044	.	+	.	Parent=GY2U001052.t1
chr01	GY2_uniform_reannotated_v2	exon	194736130	194736320	.	+	.	Parent=GY2U001052.t1
chr01	GY2_uniform_reannotated_v2	CDS	194732731	194732934	.	+	0	Parent=GY2U001052.t1
chr01	GY2_uniform_reannotated_v2	CDS	194734092	194734214	.	+	0	Parent=GY2U001052.t1
chr01	GY2_uniform_reannotated_v2	CDS	194734294	194734373	.	+	0	Parent=GY2U001052.t1
chr01	GY2_uniform_reannotated_v2	CDS	194734468	194734577	.	+	1	Parent=GY2U001052.t1
chr01	GY2_uniform_reannotated_v2	CDS	194735969	194736044	.	+	2	Parent=GY2U001052.t1
chr01	GY2_uniform_reannotated_v2	CDS	194736130	194736229	.	+	1	Parent=GY2U001052.t1
chr01	GY2_uniform_reannotated_v2	transcript	194763087	194781902	.	+	.	ID=GY2U001053.t1;geneID=GY2U001053
chr01	GY2_uniform_reannotated_v2	exon	194763087	194763288	.	+	.	Parent=GY2U001053.t1
chr01	GY2_uniform_reannotated_v2	exon	194763452	194763478	.	+	.	Parent=GY2U001053.t1
chr01	GY2_uniform_reannotated_v2	exon	194763602	194763664	.	+	.	Parent=GY2U001053.t1
chr01	GY2_uniform_reannotated_v2	exon	194781274	194781352	.	+	.	Parent=GY2U001053.t1
chr01	GY2_uniform_reannotated_v2	exon	194781448	194781493	.	+	.	Parent=GY2U001053.t1
chr01	GY2_uniform_reannotated_v2	exon	194781632	194781902	.	+	.	Parent=GY2U001053.t1
chr01	GY2_uniform_reannotated_v2	CDS	194763247	194763288	.	+	0	Parent=GY2U001053.t1
chr01	GY2_uniform_reannotated_v2	CDS	194763452	194763478	.	+	0	Parent=GY2U001053.t1
chr01	GY2_uniform_reannotated_v2	CDS	194763602	194763664	.	+	0	Parent=GY2U001053.t1
chr01	GY2_uniform_reannotated_v2	CDS	194781274	194781352	.	+	0	Parent=GY2U001053.t1
chr01	GY2_uniform_reannotated_v2	CDS	194781448	194781493	.	+	2	Parent=GY2U001053.t1
chr01	GY2_uniform_reannotated_v2	CDS	194781632	194781641	.	+	1	Parent=GY2U001053.t1
chr01	GY2_uniform_reannotated_v2	transcript	194797344	194799602	.	+	.	ID=GY2U001054.t1;geneID=GY2U001054
chr01	GY2_uniform_reannotated_v2	exon	194797344	194797633	.	+	.	Parent=GY2U001054.t1
chr01	GY2_uniform_reannotated_v2	exon	194797743	194797905	.	+	.	Parent=GY2U001054.t1
chr01	GY2_uniform_reannotated_v2	exon	194798261	194798467	.	+	.	Parent=GY2U001054.t1
chr01	GY2_uniform_reannotated_v2	exon	194798675	194798922	.	+	.	Parent=GY2U001054.t1
chr01	GY2_uniform_reannotated_v2	exon	194799437	194799602	.	+	.	Parent=GY2U001054.t1
chr01	GY2_uniform_reannotated_v2	CDS	194797344	194797633	.	+	0	Parent=GY2U001054.t1
chr01	GY2_uniform_reannotated_v2	CDS	194797743	194797905	.	+	1	Parent=GY2U001054.t1
chr01	GY2_uniform_reannotated_v2	CDS	194798261	194798467	.	+	0	Parent=GY2U001054.t1
chr01	GY2_uniform_reannotated_v2	CDS	194798675	194798922	.	+	0	Parent=GY2U001054.t1
chr01	GY2_uniform_reannotated_v2	CDS	194799437	194799602	.	+	1	Parent=GY2U001054.t1
chr01	GY2_uniform_reannotated_v2	transcript	194800315	194802088	.	-	.	ID=GY2U001055.t1;geneID=GY2U001055
chr01	GY2_uniform_reannotated_v2	exon	194800315	194800801	.	-	.	Parent=GY2U001055.t1
chr01	GY2_uniform_reannotated_v2	exon	194800933	194801073	.	-	.	Parent=GY2U001055.t1
chr01	GY2_uniform_reannotated_v2	exon	194801193	194801488	.	-	.	Parent=GY2U001055.t1
chr01	GY2_uniform_reannotated_v2	exon	194801699	194802088	.	-	.	Parent=GY2U001055.t1
chr01	GY2_uniform_reannotated_v2	CDS	194800682	194800801	.	-	0	Parent=GY2U001055.t1
chr01	GY2_uniform_reannotated_v2	CDS	194800933	194801073	.	-	0	Parent=GY2U001055.t1
chr01	GY2_uniform_reannotated_v2	CDS	194801193	194801488	.	-	2	Parent=GY2U001055.t1
chr01	GY2_uniform_reannotated_v2	CDS	194801699	194801975	.	-	0	Parent=GY2U001055.t1
chr01	GY2_uniform_reannotated_v2	transcript	194813192	194819123	.	-	.	ID=GY2U001056.t1;geneID=GY2U001056
chr01	GY2_uniform_reannotated_v2	exon	194813192	194813637	.	-	.	Parent=GY2U001056.t1
chr01	GY2_uniform_reannotated_v2	exon	194813797	194813871	.	-	.	Parent=GY2U001056.t1
chr01	GY2_uniform_reannotated_v2	exon	194813969	194814031	.	-	.	Parent=GY2U001056.t1
chr01	GY2_uniform_reannotated_v2	exon	194814271	194814387	.	-	.	Parent=GY2U001056.t1
chr01	GY2_uniform_reannotated_v2	exon	194814474	194814578	.	-	.	Parent=GY2U001056.t1
chr01	GY2_uniform_reannotated_v2	exon	194814683	194814892	.	-	.	Parent=GY2U001056.t1
chr01	GY2_uniform_reannotated_v2	exon	194815263	194815388	.	-	.	Parent=GY2U001056.t1
chr01	GY2_uniform_reannotated_v2	exon	194815478	194815531	.	-	.	Parent=GY2U001056.t1
chr01	GY2_uniform_reannotated_v2	exon	194815627	194815707	.	-	.	Parent=GY2U001056.t1
chr01	GY2_uniform_reannotated_v2	exon	194815889	194815996	.	-	.	Parent=GY2U001056.t1
chr01	GY2_uniform_reannotated_v2	exon	194816219	194816290	.	-	.	Parent=GY2U001056.t1
chr01	GY2_uniform_reannotated_v2	exon	194818102	194818164	.	-	.	Parent=GY2U001056.t1
chr01	GY2_uniform_reannotated_v2	exon	194818778	194819123	.	-	.	Parent=GY2U001056.t1
chr01	GY2_uniform_reannotated_v2	CDS	194813503	194813637	.	-	0	Parent=GY2U001056.t1
chr01	GY2_uniform_reannotated_v2	CDS	194813797	194813871	.	-	0	Parent=GY2U001056.t1
chr01	GY2_uniform_reannotated_v2	CDS	194813969	194814031	.	-	0	Parent=GY2U001056.t1
chr01	GY2_uniform_reannotated_v2	CDS	194814271	194814387	.	-	0	Parent=GY2U001056.t1
chr01	GY2_uniform_reannotated_v2	CDS	194814474	194814578	.	-	0	Parent=GY2U001056.t1
chr01	GY2_uniform_reannotated_v2	CDS	194814683	194814892	.	-	0	Parent=GY2U001056.t1
chr01	GY2_uniform_reannotated_v2	CDS	194815263	194815388	.	-	0	Parent=GY2U001056.t1
chr01	GY2_uniform_reannotated_v2	CDS	194815478	194815531	.	-	0	Parent=GY2U001056.t1
chr01	GY2_uniform_reannotated_v2	CDS	194815627	194815707	.	-	0	Parent=GY2U001056.t1
chr01	GY2_uniform_reannotated_v2	CDS	194815889	194815996	.	-	0	Parent=GY2U001056.t1
chr01	GY2_uniform_reannotated_v2	CDS	194816219	194816290	.	-	0	Parent=GY2U001056.t1
chr01	GY2_uniform_reannotated_v2	CDS	194818102	194818164	.	-	0	Parent=GY2U001056.t1
chr01	GY2_uniform_reannotated_v2	CDS	194818778	194818996	.	-	0	Parent=GY2U001056.t1
chr01	GY2_uniform_reannotated_v2	transcript	194917387	194920497	.	+	.	ID=GY2U001057.t1;geneID=GY2U001057
chr01	GY2_uniform_reannotated_v2	exon	194917387	194917520	.	+	.	Parent=GY2U001057.t1
chr01	GY2_uniform_reannotated_v2	exon	194917611	194917725	.	+	.	Parent=GY2U001057.t1
chr01	GY2_uniform_reannotated_v2	exon	194918569	194918708	.	+	.	Parent=GY2U001057.t1
chr01	GY2_uniform_reannotated_v2	exon	194918946	194919308	.	+	.	Parent=GY2U001057.t1
chr01	GY2_uniform_reannotated_v2	exon	194919425	194919487	.	+	.	Parent=GY2U001057.t1
chr01	GY2_uniform_reannotated_v2	exon	194920205	194920497	.	+	.	Parent=GY2U001057.t1
chr01	GY2_uniform_reannotated_v2	CDS	194917443	194917520	.	+	0	Parent=GY2U001057.t1
chr01	GY2_uniform_reannotated_v2	CDS	194917611	194917725	.	+	0	Parent=GY2U001057.t1
chr01	GY2_uniform_reannotated_v2	CDS	194918569	194918708	.	+	2	Parent=GY2U001057.t1
chr01	GY2_uniform_reannotated_v2	CDS	194918946	194919308	.	+	0	Parent=GY2U001057.t1
chr01	GY2_uniform_reannotated_v2	CDS	194919425	194919487	.	+	0	Parent=GY2U001057.t1
chr01	GY2_uniform_reannotated_v2	CDS	194920205	194920441	.	+	0	Parent=GY2U001057.t1
chr01	GY2_uniform_reannotated_v2	transcript	194933129	194934813	.	-	.	ID=GY2U001058.t1;geneID=GY2U001058
chr01	GY2_uniform_reannotated_v2	exon	194933129	194933391	.	-	.	Parent=GY2U001058.t1
chr01	GY2_uniform_reannotated_v2	exon	194933834	194934813	.	-	.	Parent=GY2U001058.t1
chr01	GY2_uniform_reannotated_v2	CDS	194933244	194933391	.	-	1	Parent=GY2U001058.t1
chr01	GY2_uniform_reannotated_v2	CDS	194933834	194934768	.	-	0	Parent=GY2U001058.t1
chr01	GY2_uniform_reannotated_v2	transcript	194933244	194934768	.	-	.	ID=GY2U001058.t2;geneID=GY2U001058
chr01	GY2_uniform_reannotated_v2	exon	194933244	194933391	.	-	.	Parent=GY2U001058.t2
chr01	GY2_uniform_reannotated_v2	exon	194933834	194934768	.	-	.	Parent=GY2U001058.t2
chr01	GY2_uniform_reannotated_v2	CDS	194933244	194933391	.	-	1	Parent=GY2U001058.t2
chr01	GY2_uniform_reannotated_v2	CDS	194933834	194934768	.	-	0	Parent=GY2U001058.t2
chr01	GY2_uniform_reannotated_v2	transcript	195078226	195079893	.	+	.	ID=GY2U001059.t1;geneID=GY2U001059
chr01	GY2_uniform_reannotated_v2	exon	195078226	195078732	.	+	.	Parent=GY2U001059.t1
chr01	GY2_uniform_reannotated_v2	exon	195078871	195079035	.	+	.	Parent=GY2U001059.t1
chr01	GY2_uniform_reannotated_v2	exon	195079249	195079893	.	+	.	Parent=GY2U001059.t1
chr01	GY2_uniform_reannotated_v2	CDS	195078329	195078732	.	+	0	Parent=GY2U001059.t1
chr01	GY2_uniform_reannotated_v2	CDS	195078871	195079035	.	+	1	Parent=GY2U001059.t1
chr01	GY2_uniform_reannotated_v2	CDS	195079249	195079729	.	+	1	Parent=GY2U001059.t1
chr01	GY2_uniform_reannotated_v2	transcript	195078359	195079729	.	+	.	ID=GY2U001059.t2;geneID=GY2U001059
chr01	GY2_uniform_reannotated_v2	exon	195078359	195078732	.	+	.	Parent=GY2U001059.t2
chr01	GY2_uniform_reannotated_v2	exon	195078871	195079035	.	+	.	Parent=GY2U001059.t2
chr01	GY2_uniform_reannotated_v2	exon	195079249	195079729	.	+	.	Parent=GY2U001059.t2
chr01	GY2_uniform_reannotated_v2	CDS	195078359	195078732	.	+	0	Parent=GY2U001059.t2
chr01	GY2_uniform_reannotated_v2	CDS	195078871	195079035	.	+	1	Parent=GY2U001059.t2
chr01	GY2_uniform_reannotated_v2	CDS	195079249	195079729	.	+	1	Parent=GY2U001059.t2
chr01	GY2_uniform_reannotated_v2	transcript	195115795	195125221	.	+	.	ID=GY2U001060.t1;geneID=GY2U001060
chr01	GY2_uniform_reannotated_v2	exon	195115795	195116435	.	+	.	Parent=GY2U001060.t1
chr01	GY2_uniform_reannotated_v2	exon	195116536	195116762	.	+	.	Parent=GY2U001060.t1
chr01	GY2_uniform_reannotated_v2	exon	195116865	195117155	.	+	.	Parent=GY2U001060.t1
chr01	GY2_uniform_reannotated_v2	exon	195124392	195124597	.	+	.	Parent=GY2U001060.t1
chr01	GY2_uniform_reannotated_v2	exon	195124696	195125221	.	+	.	Parent=GY2U001060.t1
chr01	GY2_uniform_reannotated_v2	CDS	195116225	195116435	.	+	0	Parent=GY2U001060.t1
chr01	GY2_uniform_reannotated_v2	CDS	195116536	195116762	.	+	2	Parent=GY2U001060.t1
chr01	GY2_uniform_reannotated_v2	CDS	195116865	195117155	.	+	0	Parent=GY2U001060.t1
chr01	GY2_uniform_reannotated_v2	CDS	195124392	195124597	.	+	0	Parent=GY2U001060.t1
chr01	GY2_uniform_reannotated_v2	CDS	195124696	195124969	.	+	1	Parent=GY2U001060.t1
chr01	GY2_uniform_reannotated_v2	transcript	195116131	195124969	.	+	.	ID=GY2U001060.t2;geneID=GY2U001060
chr01	GY2_uniform_reannotated_v2	exon	195116131	195116163	.	+	.	Parent=GY2U001060.t2
chr01	GY2_uniform_reannotated_v2	exon	195116306	195116435	.	+	.	Parent=GY2U001060.t2
chr01	GY2_uniform_reannotated_v2	exon	195116536	195116762	.	+	.	Parent=GY2U001060.t2
chr01	GY2_uniform_reannotated_v2	exon	195116865	195117155	.	+	.	Parent=GY2U001060.t2
chr01	GY2_uniform_reannotated_v2	exon	195124392	195124597	.	+	.	Parent=GY2U001060.t2
chr01	GY2_uniform_reannotated_v2	exon	195124696	195124969	.	+	.	Parent=GY2U001060.t2
chr01	GY2_uniform_reannotated_v2	CDS	195116131	195116163	.	+	0	Parent=GY2U001060.t2
chr01	GY2_uniform_reannotated_v2	CDS	195116306	195116435	.	+	0	Parent=GY2U001060.t2
chr01	GY2_uniform_reannotated_v2	CDS	195116536	195116762	.	+	2	Parent=GY2U001060.t2
chr01	GY2_uniform_reannotated_v2	CDS	195116865	195117155	.	+	0	Parent=GY2U001060.t2
chr01	GY2_uniform_reannotated_v2	CDS	195124392	195124597	.	+	0	Parent=GY2U001060.t2
chr01	GY2_uniform_reannotated_v2	CDS	195124696	195124969	.	+	1	Parent=GY2U001060.t2
chr01	GY2_uniform_reannotated_v2	transcript	195205949	195229612	.	-	.	ID=GY2U001061.t1;geneID=GY2U001061
chr01	GY2_uniform_reannotated_v2	exon	195205949	195205989	.	-	.	Parent=GY2U001061.t1
chr01	GY2_uniform_reannotated_v2	exon	195206097	195206246	.	-	.	Parent=GY2U001061.t1
chr01	GY2_uniform_reannotated_v2	exon	195206465	195206524	.	-	.	Parent=GY2U001061.t1
chr01	GY2_uniform_reannotated_v2	exon	195223891	195224036	.	-	.	Parent=GY2U001061.t1
chr01	GY2_uniform_reannotated_v2	exon	195224117	195225980	.	-	.	Parent=GY2U001061.t1
chr01	GY2_uniform_reannotated_v2	exon	195229588	195229612	.	-	.	Parent=GY2U001061.t1
chr01	GY2_uniform_reannotated_v2	CDS	195205949	195205989	.	-	2	Parent=GY2U001061.t1
chr01	GY2_uniform_reannotated_v2	CDS	195206097	195206246	.	-	2	Parent=GY2U001061.t1
chr01	GY2_uniform_reannotated_v2	CDS	195206465	195206524	.	-	2	Parent=GY2U001061.t1
chr01	GY2_uniform_reannotated_v2	CDS	195223891	195224036	.	-	1	Parent=GY2U001061.t1
chr01	GY2_uniform_reannotated_v2	CDS	195224117	195225980	.	-	2	Parent=GY2U001061.t1
chr01	GY2_uniform_reannotated_v2	CDS	195229588	195229612	.	-	0	Parent=GY2U001061.t1
chr01	GY2_uniform_reannotated_v2	transcript	195229636	195256224	.	+	.	ID=GY2U001062.t1;geneID=GY2U001062
chr01	GY2_uniform_reannotated_v2	exon	195229636	195229941	.	+	.	Parent=GY2U001062.t1
chr01	GY2_uniform_reannotated_v2	exon	195230020	195230227	.	+	.	Parent=GY2U001062.t1
chr01	GY2_uniform_reannotated_v2	exon	195230339	195230595	.	+	.	Parent=GY2U001062.t1
chr01	GY2_uniform_reannotated_v2	exon	195230722	195230845	.	+	.	Parent=GY2U001062.t1
chr01	GY2_uniform_reannotated_v2	exon	195231448	195231584	.	+	.	Parent=GY2U001062.t1
chr01	GY2_uniform_reannotated_v2	exon	195244018	195244250	.	+	.	Parent=GY2U001062.t1
chr01	GY2_uniform_reannotated_v2	exon	195244400	195244518	.	+	.	Parent=GY2U001062.t1
chr01	GY2_uniform_reannotated_v2	exon	195244651	195244749	.	+	.	Parent=GY2U001062.t1
chr01	GY2_uniform_reannotated_v2	exon	195254940	195255154	.	+	.	Parent=GY2U001062.t1
chr01	GY2_uniform_reannotated_v2	exon	195255822	195255951	.	+	.	Parent=GY2U001062.t1
chr01	GY2_uniform_reannotated_v2	exon	195256091	195256224	.	+	.	Parent=GY2U001062.t1
chr01	GY2_uniform_reannotated_v2	CDS	195229644	195229941	.	+	0	Parent=GY2U001062.t1
chr01	GY2_uniform_reannotated_v2	CDS	195230020	195230227	.	+	2	Parent=GY2U001062.t1
chr01	GY2_uniform_reannotated_v2	CDS	195230339	195230595	.	+	1	Parent=GY2U001062.t1
chr01	GY2_uniform_reannotated_v2	CDS	195230722	195230845	.	+	2	Parent=GY2U001062.t1
chr01	GY2_uniform_reannotated_v2	CDS	195231448	195231584	.	+	1	Parent=GY2U001062.t1
chr01	GY2_uniform_reannotated_v2	CDS	195244018	195244250	.	+	2	Parent=GY2U001062.t1
chr01	GY2_uniform_reannotated_v2	CDS	195244400	195244518	.	+	0	Parent=GY2U001062.t1
chr01	GY2_uniform_reannotated_v2	CDS	195244651	195244749	.	+	1	Parent=GY2U001062.t1
chr01	GY2_uniform_reannotated_v2	CDS	195254940	195255154	.	+	1	Parent=GY2U001062.t1
chr01	GY2_uniform_reannotated_v2	CDS	195255822	195255859	.	+	2	Parent=GY2U001062.t1
chr01	GY2_uniform_reannotated_v2	transcript	195339525	195347324	.	+	.	ID=GY2U001063.t1;geneID=GY2U001063
chr01	GY2_uniform_reannotated_v2	exon	195339525	195339870	.	+	.	Parent=GY2U001063.t1
chr01	GY2_uniform_reannotated_v2	exon	195339963	195340170	.	+	.	Parent=GY2U001063.t1
chr01	GY2_uniform_reannotated_v2	exon	195340289	195340545	.	+	.	Parent=GY2U001063.t1
chr01	GY2_uniform_reannotated_v2	exon	195340668	195340791	.	+	.	Parent=GY2U001063.t1
chr01	GY2_uniform_reannotated_v2	exon	195342207	195342340	.	+	.	Parent=GY2U001063.t1
chr01	GY2_uniform_reannotated_v2	exon	195343640	195343872	.	+	.	Parent=GY2U001063.t1
chr01	GY2_uniform_reannotated_v2	exon	195344008	195344126	.	+	.	Parent=GY2U001063.t1
chr01	GY2_uniform_reannotated_v2	exon	195344257	195344355	.	+	.	Parent=GY2U001063.t1
chr01	GY2_uniform_reannotated_v2	exon	195345030	195345245	.	+	.	Parent=GY2U001063.t1
chr01	GY2_uniform_reannotated_v2	exon	195346211	195346340	.	+	.	Parent=GY2U001063.t1
chr01	GY2_uniform_reannotated_v2	exon	195346494	195346736	.	+	.	Parent=GY2U001063.t1
chr01	GY2_uniform_reannotated_v2	exon	195346896	195347324	.	+	.	Parent=GY2U001063.t1
chr01	GY2_uniform_reannotated_v2	CDS	195339525	195339870	.	+	0	Parent=GY2U001063.t1
chr01	GY2_uniform_reannotated_v2	CDS	195339963	195340170	.	+	2	Parent=GY2U001063.t1
chr01	GY2_uniform_reannotated_v2	CDS	195340289	195340545	.	+	1	Parent=GY2U001063.t1
chr01	GY2_uniform_reannotated_v2	CDS	195340668	195340791	.	+	2	Parent=GY2U001063.t1
chr01	GY2_uniform_reannotated_v2	CDS	195342207	195342340	.	+	1	Parent=GY2U001063.t1
chr01	GY2_uniform_reannotated_v2	CDS	195343640	195343872	.	+	2	Parent=GY2U001063.t1
chr01	GY2_uniform_reannotated_v2	CDS	195344008	195344126	.	+	0	Parent=GY2U001063.t1
chr01	GY2_uniform_reannotated_v2	CDS	195344257	195344355	.	+	1	Parent=GY2U001063.t1
chr01	GY2_uniform_reannotated_v2	CDS	195345030	195345245	.	+	1	Parent=GY2U001063.t1
chr01	GY2_uniform_reannotated_v2	CDS	195346211	195346340	.	+	1	Parent=GY2U001063.t1
chr01	GY2_uniform_reannotated_v2	CDS	195346494	195346736	.	+	0	Parent=GY2U001063.t1
chr01	GY2_uniform_reannotated_v2	CDS	195346896	195347324	.	+	0	Parent=GY2U001063.t1
chr01	GY2_uniform_reannotated_v2	transcript	195354386	195357384	.	-	.	ID=GY2U001064.t1;geneID=GY2U001064
chr01	GY2_uniform_reannotated_v2	exon	195354386	195354423	.	-	.	Parent=GY2U001064.t1
chr01	GY2_uniform_reannotated_v2	exon	195354517	195354588	.	-	.	Parent=GY2U001064.t1
chr01	GY2_uniform_reannotated_v2	exon	195356823	195356882	.	-	.	Parent=GY2U001064.t1
chr01	GY2_uniform_reannotated_v2	exon	195357046	195357096	.	-	.	Parent=GY2U001064.t1
chr01	GY2_uniform_reannotated_v2	exon	195357237	195357384	.	-	.	Parent=GY2U001064.t1
chr01	GY2_uniform_reannotated_v2	CDS	195354386	195354423	.	-	2	Parent=GY2U001064.t1
chr01	GY2_uniform_reannotated_v2	CDS	195354517	195354588	.	-	2	Parent=GY2U001064.t1
chr01	GY2_uniform_reannotated_v2	CDS	195356823	195356882	.	-	2	Parent=GY2U001064.t1
chr01	GY2_uniform_reannotated_v2	CDS	195357046	195357096	.	-	2	Parent=GY2U001064.t1
chr01	GY2_uniform_reannotated_v2	CDS	195357237	195357384	.	-	0	Parent=GY2U001064.t1
chr01	GY2_uniform_reannotated_v2	transcript	195468459	195473504	.	+	.	ID=GY2U001065.t1;geneID=GY2U001065
chr01	GY2_uniform_reannotated_v2	exon	195468459	195468525	.	+	.	Parent=GY2U001065.t1
chr01	GY2_uniform_reannotated_v2	exon	195469820	195470052	.	+	.	Parent=GY2U001065.t1
chr01	GY2_uniform_reannotated_v2	exon	195470188	195470306	.	+	.	Parent=GY2U001065.t1
chr01	GY2_uniform_reannotated_v2	exon	195470437	195470535	.	+	.	Parent=GY2U001065.t1
chr01	GY2_uniform_reannotated_v2	exon	195471210	195471425	.	+	.	Parent=GY2U001065.t1
chr01	GY2_uniform_reannotated_v2	exon	195472391	195472520	.	+	.	Parent=GY2U001065.t1
chr01	GY2_uniform_reannotated_v2	exon	195472674	195472916	.	+	.	Parent=GY2U001065.t1
chr01	GY2_uniform_reannotated_v2	exon	195473076	195473504	.	+	.	Parent=GY2U001065.t1
chr01	GY2_uniform_reannotated_v2	CDS	195468459	195468525	.	+	0	Parent=GY2U001065.t1
chr01	GY2_uniform_reannotated_v2	CDS	195469820	195470052	.	+	2	Parent=GY2U001065.t1
chr01	GY2_uniform_reannotated_v2	CDS	195470188	195470306	.	+	0	Parent=GY2U001065.t1
chr01	GY2_uniform_reannotated_v2	CDS	195470437	195470535	.	+	1	Parent=GY2U001065.t1
chr01	GY2_uniform_reannotated_v2	CDS	195471210	195471425	.	+	1	Parent=GY2U001065.t1
chr01	GY2_uniform_reannotated_v2	CDS	195472391	195472520	.	+	1	Parent=GY2U001065.t1
chr01	GY2_uniform_reannotated_v2	CDS	195472674	195472916	.	+	0	Parent=GY2U001065.t1
chr01	GY2_uniform_reannotated_v2	CDS	195473076	195473504	.	+	0	Parent=GY2U001065.t1
chr01	GY2_uniform_reannotated_v2	transcript	195480545	195483543	.	-	.	ID=GY2U001066.t1;geneID=GY2U001066
chr01	GY2_uniform_reannotated_v2	exon	195480545	195480582	.	-	.	Parent=GY2U001066.t1
chr01	GY2_uniform_reannotated_v2	exon	195480676	195480747	.	-	.	Parent=GY2U001066.t1
chr01	GY2_uniform_reannotated_v2	exon	195482982	195483041	.	-	.	Parent=GY2U001066.t1
chr01	GY2_uniform_reannotated_v2	exon	195483205	195483255	.	-	.	Parent=GY2U001066.t1
chr01	GY2_uniform_reannotated_v2	exon	195483396	195483543	.	-	.	Parent=GY2U001066.t1
chr01	GY2_uniform_reannotated_v2	CDS	195480545	195480582	.	-	2	Parent=GY2U001066.t1
chr01	GY2_uniform_reannotated_v2	CDS	195480676	195480747	.	-	2	Parent=GY2U001066.t1
chr01	GY2_uniform_reannotated_v2	CDS	195482982	195483041	.	-	2	Parent=GY2U001066.t1
chr01	GY2_uniform_reannotated_v2	CDS	195483205	195483255	.	-	2	Parent=GY2U001066.t1
chr01	GY2_uniform_reannotated_v2	CDS	195483396	195483543	.	-	0	Parent=GY2U001066.t1
chr01	GY2_uniform_reannotated_v2	transcript	195532514	195540460	.	+	.	ID=GY2U001067.t1;geneID=GY2U001067
chr01	GY2_uniform_reannotated_v2	exon	195532514	195532859	.	+	.	Parent=GY2U001067.t1
chr01	GY2_uniform_reannotated_v2	exon	195532940	195533147	.	+	.	Parent=GY2U001067.t1
chr01	GY2_uniform_reannotated_v2	exon	195533288	195533544	.	+	.	Parent=GY2U001067.t1
chr01	GY2_uniform_reannotated_v2	exon	195533671	195533794	.	+	.	Parent=GY2U001067.t1
chr01	GY2_uniform_reannotated_v2	exon	195535369	195535502	.	+	.	Parent=GY2U001067.t1
chr01	GY2_uniform_reannotated_v2	exon	195536804	195537036	.	+	.	Parent=GY2U001067.t1
chr01	GY2_uniform_reannotated_v2	exon	195537172	195537290	.	+	.	Parent=GY2U001067.t1
chr01	GY2_uniform_reannotated_v2	exon	195537421	195537519	.	+	.	Parent=GY2U001067.t1
chr01	GY2_uniform_reannotated_v2	exon	195538202	195538417	.	+	.	Parent=GY2U001067.t1
chr01	GY2_uniform_reannotated_v2	exon	195539386	195539515	.	+	.	Parent=GY2U001067.t1
chr01	GY2_uniform_reannotated_v2	exon	195539669	195539911	.	+	.	Parent=GY2U001067.t1
chr01	GY2_uniform_reannotated_v2	exon	195540071	195540460	.	+	.	Parent=GY2U001067.t1
chr01	GY2_uniform_reannotated_v2	CDS	195532514	195532859	.	+	0	Parent=GY2U001067.t1
chr01	GY2_uniform_reannotated_v2	CDS	195532940	195533147	.	+	2	Parent=GY2U001067.t1
chr01	GY2_uniform_reannotated_v2	CDS	195533288	195533544	.	+	1	Parent=GY2U001067.t1
chr01	GY2_uniform_reannotated_v2	CDS	195533671	195533794	.	+	2	Parent=GY2U001067.t1
chr01	GY2_uniform_reannotated_v2	CDS	195535369	195535502	.	+	1	Parent=GY2U001067.t1
chr01	GY2_uniform_reannotated_v2	CDS	195536804	195537036	.	+	2	Parent=GY2U001067.t1
chr01	GY2_uniform_reannotated_v2	CDS	195537172	195537290	.	+	0	Parent=GY2U001067.t1
chr01	GY2_uniform_reannotated_v2	CDS	195537421	195537519	.	+	1	Parent=GY2U001067.t1
chr01	GY2_uniform_reannotated_v2	CDS	195538202	195538417	.	+	1	Parent=GY2U001067.t1
chr01	GY2_uniform_reannotated_v2	CDS	195539386	195539515	.	+	1	Parent=GY2U001067.t1
chr01	GY2_uniform_reannotated_v2	CDS	195539669	195539911	.	+	0	Parent=GY2U001067.t1
chr01	GY2_uniform_reannotated_v2	CDS	195540071	195540460	.	+	0	Parent=GY2U001067.t1
chr01	GY2_uniform_reannotated_v2	transcript	195542006	195554953	.	-	.	ID=GY2U001068.t1;geneID=GY2U001068
chr01	GY2_uniform_reannotated_v2	exon	195542006	195542043	.	-	.	Parent=GY2U001068.t1
chr01	GY2_uniform_reannotated_v2	exon	195542137	195542208	.	-	.	Parent=GY2U001068.t1
chr01	GY2_uniform_reannotated_v2	exon	195554392	195554451	.	-	.	Parent=GY2U001068.t1
chr01	GY2_uniform_reannotated_v2	exon	195554615	195554665	.	-	.	Parent=GY2U001068.t1
chr01	GY2_uniform_reannotated_v2	exon	195554806	195554953	.	-	.	Parent=GY2U001068.t1
chr01	GY2_uniform_reannotated_v2	CDS	195542006	195542043	.	-	2	Parent=GY2U001068.t1
chr01	GY2_uniform_reannotated_v2	CDS	195542137	195542208	.	-	2	Parent=GY2U001068.t1
chr01	GY2_uniform_reannotated_v2	CDS	195554392	195554451	.	-	2	Parent=GY2U001068.t1
chr01	GY2_uniform_reannotated_v2	CDS	195554615	195554665	.	-	2	Parent=GY2U001068.t1
chr01	GY2_uniform_reannotated_v2	CDS	195554806	195554953	.	-	0	Parent=GY2U001068.t1
chr01	GY2_uniform_reannotated_v2	transcript	195586698	195587834	.	+	.	ID=GY2U001069.t1;geneID=GY2U001069
chr01	GY2_uniform_reannotated_v2	exon	195586698	195586889	.	+	.	Parent=GY2U001069.t1
chr01	GY2_uniform_reannotated_v2	exon	195587043	195587285	.	+	.	Parent=GY2U001069.t1
chr01	GY2_uniform_reannotated_v2	exon	195587445	195587834	.	+	.	Parent=GY2U001069.t1
chr01	GY2_uniform_reannotated_v2	CDS	195586698	195586889	.	+	0	Parent=GY2U001069.t1
chr01	GY2_uniform_reannotated_v2	CDS	195587043	195587285	.	+	0	Parent=GY2U001069.t1
chr01	GY2_uniform_reannotated_v2	CDS	195587445	195587834	.	+	0	Parent=GY2U001069.t1
chr01	GY2_uniform_reannotated_v2	transcript	195589380	195602366	.	-	.	ID=GY2U001070.t1;geneID=GY2U001070
chr01	GY2_uniform_reannotated_v2	exon	195589380	195589417	.	-	.	Parent=GY2U001070.t1
chr01	GY2_uniform_reannotated_v2	exon	195589511	195589582	.	-	.	Parent=GY2U001070.t1
chr01	GY2_uniform_reannotated_v2	exon	195601805	195601864	.	-	.	Parent=GY2U001070.t1
chr01	GY2_uniform_reannotated_v2	exon	195602028	195602078	.	-	.	Parent=GY2U001070.t1
chr01	GY2_uniform_reannotated_v2	exon	195602219	195602366	.	-	.	Parent=GY2U001070.t1
chr01	GY2_uniform_reannotated_v2	CDS	195589380	195589417	.	-	2	Parent=GY2U001070.t1
chr01	GY2_uniform_reannotated_v2	CDS	195589511	195589582	.	-	2	Parent=GY2U001070.t1
chr01	GY2_uniform_reannotated_v2	CDS	195601805	195601864	.	-	2	Parent=GY2U001070.t1
chr01	GY2_uniform_reannotated_v2	CDS	195602028	195602078	.	-	2	Parent=GY2U001070.t1
chr01	GY2_uniform_reannotated_v2	CDS	195602219	195602366	.	-	0	Parent=GY2U001070.t1
chr01	GY2_uniform_reannotated_v2	transcript	195606518	195668237	.	-	.	ID=GY2U001071.t1;geneID=GY2U001071
chr01	GY2_uniform_reannotated_v2	exon	195606518	195607124	.	-	.	Parent=GY2U001071.t1
chr01	GY2_uniform_reannotated_v2	exon	195608548	195608610	.	-	.	Parent=GY2U001071.t1
chr01	GY2_uniform_reannotated_v2	exon	195608772	195608888	.	-	.	Parent=GY2U001071.t1
chr01	GY2_uniform_reannotated_v2	exon	195610056	195610145	.	-	.	Parent=GY2U001071.t1
chr01	GY2_uniform_reannotated_v2	exon	195610278	195610365	.	-	.	Parent=GY2U001071.t1
chr01	GY2_uniform_reannotated_v2	exon	195616106	195616175	.	-	.	Parent=GY2U001071.t1
chr01	GY2_uniform_reannotated_v2	exon	195617346	195617424	.	-	.	Parent=GY2U001071.t1
chr01	GY2_uniform_reannotated_v2	exon	195652315	195652359	.	-	.	Parent=GY2U001071.t1
chr01	GY2_uniform_reannotated_v2	exon	195653058	195653144	.	-	.	Parent=GY2U001071.t1
chr01	GY2_uniform_reannotated_v2	exon	195653255	195653338	.	-	.	Parent=GY2U001071.t1
chr01	GY2_uniform_reannotated_v2	exon	195654230	195654409	.	-	.	Parent=GY2U001071.t1
chr01	GY2_uniform_reannotated_v2	exon	195654508	195654648	.	-	.	Parent=GY2U001071.t1
chr01	GY2_uniform_reannotated_v2	exon	195654950	195655058	.	-	.	Parent=GY2U001071.t1
chr01	GY2_uniform_reannotated_v2	exon	195655611	195655666	.	-	.	Parent=GY2U001071.t1
chr01	GY2_uniform_reannotated_v2	exon	195656894	195656938	.	-	.	Parent=GY2U001071.t1
chr01	GY2_uniform_reannotated_v2	exon	195657058	195657196	.	-	.	Parent=GY2U001071.t1
chr01	GY2_uniform_reannotated_v2	exon	195658845	195658952	.	-	.	Parent=GY2U001071.t1
chr01	GY2_uniform_reannotated_v2	exon	195659033	195659059	.	-	.	Parent=GY2U001071.t1
chr01	GY2_uniform_reannotated_v2	exon	195659893	195659985	.	-	.	Parent=GY2U001071.t1
chr01	GY2_uniform_reannotated_v2	exon	195660964	195661043	.	-	.	Parent=GY2U001071.t1
chr01	GY2_uniform_reannotated_v2	exon	195661130	195661219	.	-	.	Parent=GY2U001071.t1
chr01	GY2_uniform_reannotated_v2	exon	195661438	195661528	.	-	.	Parent=GY2U001071.t1
chr01	GY2_uniform_reannotated_v2	exon	195661675	195661763	.	-	.	Parent=GY2U001071.t1
chr01	GY2_uniform_reannotated_v2	exon	195663554	195663592	.	-	.	Parent=GY2U001071.t1
chr01	GY2_uniform_reannotated_v2	exon	195667761	195668237	.	-	.	Parent=GY2U001071.t1
chr01	GY2_uniform_reannotated_v2	CDS	195606990	195607124	.	-	0	Parent=GY2U001071.t1
chr01	GY2_uniform_reannotated_v2	CDS	195608548	195608610	.	-	0	Parent=GY2U001071.t1
chr01	GY2_uniform_reannotated_v2	CDS	195608772	195608888	.	-	0	Parent=GY2U001071.t1
chr01	GY2_uniform_reannotated_v2	CDS	195610056	195610145	.	-	0	Parent=GY2U001071.t1
chr01	GY2_uniform_reannotated_v2	CDS	195610278	195610365	.	-	1	Parent=GY2U001071.t1
chr01	GY2_uniform_reannotated_v2	CDS	195616106	195616175	.	-	2	Parent=GY2U001071.t1
chr01	GY2_uniform_reannotated_v2	CDS	195617346	195617424	.	-	0	Parent=GY2U001071.t1
chr01	GY2_uniform_reannotated_v2	CDS	195652315	195652359	.	-	0	Parent=GY2U001071.t1
chr01	GY2_uniform_reannotated_v2	CDS	195653058	195653144	.	-	0	Parent=GY2U001071.t1
chr01	GY2_uniform_reannotated_v2	CDS	195653255	195653338	.	-	0	Parent=GY2U001071.t1
chr01	GY2_uniform_reannotated_v2	CDS	195654230	195654409	.	-	0	Parent=GY2U001071.t1
chr01	GY2_uniform_reannotated_v2	CDS	195654508	195654648	.	-	0	Parent=GY2U001071.t1
chr01	GY2_uniform_reannotated_v2	CDS	195654950	195655058	.	-	1	Parent=GY2U001071.t1
chr01	GY2_uniform_reannotated_v2	CDS	195655611	195655666	.	-	0	Parent=GY2U001071.t1
chr01	GY2_uniform_reannotated_v2	CDS	195656894	195656938	.	-	0	Parent=GY2U001071.t1
chr01	GY2_uniform_reannotated_v2	CDS	195657058	195657196	.	-	1	Parent=GY2U001071.t1
chr01	GY2_uniform_reannotated_v2	CDS	195658845	195658952	.	-	1	Parent=GY2U001071.t1
chr01	GY2_uniform_reannotated_v2	CDS	195659033	195659059	.	-	1	Parent=GY2U001071.t1
chr01	GY2_uniform_reannotated_v2	CDS	195659893	195659985	.	-	1	Parent=GY2U001071.t1
chr01	GY2_uniform_reannotated_v2	CDS	195660964	195661043	.	-	0	Parent=GY2U001071.t1
chr01	GY2_uniform_reannotated_v2	CDS	195661130	195661219	.	-	0	Parent=GY2U001071.t1
chr01	GY2_uniform_reannotated_v2	CDS	195661438	195661528	.	-	1	Parent=GY2U001071.t1
chr01	GY2_uniform_reannotated_v2	CDS	195661675	195661763	.	-	0	Parent=GY2U001071.t1
chr01	GY2_uniform_reannotated_v2	CDS	195663554	195663592	.	-	0	Parent=GY2U001071.t1
chr01	GY2_uniform_reannotated_v2	CDS	195667761	195667889	.	-	0	Parent=GY2U001071.t1
chr01	GY2_uniform_reannotated_v2	transcript	195788032	195791699	.	+	.	ID=GY2U001072.t1;geneID=GY2U001072
chr01	GY2_uniform_reannotated_v2	exon	195788032	195788458	.	+	.	Parent=GY2U001072.t1
chr01	GY2_uniform_reannotated_v2	exon	195788943	195789649	.	+	.	Parent=GY2U001072.t1
chr01	GY2_uniform_reannotated_v2	exon	195790425	195790572	.	+	.	Parent=GY2U001072.t1
chr01	GY2_uniform_reannotated_v2	exon	195791306	195791699	.	+	.	Parent=GY2U001072.t1
chr01	GY2_uniform_reannotated_v2	CDS	195789118	195789649	.	+	0	Parent=GY2U001072.t1
chr01	GY2_uniform_reannotated_v2	CDS	195790425	195790572	.	+	2	Parent=GY2U001072.t1
chr01	GY2_uniform_reannotated_v2	CDS	195791306	195791369	.	+	1	Parent=GY2U001072.t1
chr01	GY2_uniform_reannotated_v2	transcript	195845329	195849003	.	+	.	ID=GY2U001073.t1;geneID=GY2U001073
chr01	GY2_uniform_reannotated_v2	exon	195845329	195845564	.	+	.	Parent=GY2U001073.t1
chr01	GY2_uniform_reannotated_v2	exon	195845709	195845759	.	+	.	Parent=GY2U001073.t1
chr01	GY2_uniform_reannotated_v2	exon	195845911	195845970	.	+	.	Parent=GY2U001073.t1
chr01	GY2_uniform_reannotated_v2	exon	195848532	195848603	.	+	.	Parent=GY2U001073.t1
chr01	GY2_uniform_reannotated_v2	exon	195848693	195849003	.	+	.	Parent=GY2U001073.t1
chr01	GY2_uniform_reannotated_v2	CDS	195845405	195845564	.	+	0	Parent=GY2U001073.t1
chr01	GY2_uniform_reannotated_v2	CDS	195845709	195845759	.	+	2	Parent=GY2U001073.t1
chr01	GY2_uniform_reannotated_v2	CDS	195845911	195845970	.	+	2	Parent=GY2U001073.t1
chr01	GY2_uniform_reannotated_v2	CDS	195848532	195848603	.	+	2	Parent=GY2U001073.t1
chr01	GY2_uniform_reannotated_v2	CDS	195848693	195848730	.	+	2	Parent=GY2U001073.t1
chr01	GY2_uniform_reannotated_v2	transcript	195850017	195865814	.	-	.	ID=GY2U001074.t1;geneID=GY2U001074
chr01	GY2_uniform_reannotated_v2	exon	195850017	195850751	.	-	.	Parent=GY2U001074.t1
chr01	GY2_uniform_reannotated_v2	exon	195853195	195853266	.	-	.	Parent=GY2U001074.t1
chr01	GY2_uniform_reannotated_v2	exon	195853388	195853474	.	-	.	Parent=GY2U001074.t1
chr01	GY2_uniform_reannotated_v2	exon	195853564	195853722	.	-	.	Parent=GY2U001074.t1
chr01	GY2_uniform_reannotated_v2	exon	195857450	195857548	.	-	.	Parent=GY2U001074.t1
chr01	GY2_uniform_reannotated_v2	exon	195857637	195857717	.	-	.	Parent=GY2U001074.t1
chr01	GY2_uniform_reannotated_v2	exon	195857864	195858321	.	-	.	Parent=GY2U001074.t1
chr01	GY2_uniform_reannotated_v2	exon	195858411	195858540	.	-	.	Parent=GY2U001074.t1
chr01	GY2_uniform_reannotated_v2	exon	195861015	195861902	.	-	.	Parent=GY2U001074.t1
chr01	GY2_uniform_reannotated_v2	exon	195865493	195865814	.	-	.	Parent=GY2U001074.t1
chr01	GY2_uniform_reannotated_v2	CDS	195850449	195850751	.	-	0	Parent=GY2U001074.t1
chr01	GY2_uniform_reannotated_v2	CDS	195853195	195853266	.	-	0	Parent=GY2U001074.t1
chr01	GY2_uniform_reannotated_v2	CDS	195853388	195853474	.	-	0	Parent=GY2U001074.t1
chr01	GY2_uniform_reannotated_v2	CDS	195853564	195853722	.	-	0	Parent=GY2U001074.t1
chr01	GY2_uniform_reannotated_v2	CDS	195857450	195857548	.	-	0	Parent=GY2U001074.t1
chr01	GY2_uniform_reannotated_v2	CDS	195857637	195857717	.	-	0	Parent=GY2U001074.t1
chr01	GY2_uniform_reannotated_v2	CDS	195857864	195858321	.	-	2	Parent=GY2U001074.t1
chr01	GY2_uniform_reannotated_v2	CDS	195858411	195858540	.	-	0	Parent=GY2U001074.t1
chr01	GY2_uniform_reannotated_v2	CDS	195861015	195861854	.	-	0	Parent=GY2U001074.t1
chr01	GY2_uniform_reannotated_v2	transcript	195985683	195987376	.	-	.	ID=GY2U001075.t1;geneID=GY2U001075
chr01	GY2_uniform_reannotated_v2	exon	195985683	195987376	.	-	.	Parent=GY2U001075.t1
chr01	GY2_uniform_reannotated_v2	CDS	195985910	195987022	.	-	0	Parent=GY2U001075.t1
chr01	GY2_uniform_reannotated_v2	transcript	196075874	196081267	.	+	.	ID=GY2U001076.t1;geneID=GY2U001076
chr01	GY2_uniform_reannotated_v2	exon	196075874	196076171	.	+	.	Parent=GY2U001076.t1
chr01	GY2_uniform_reannotated_v2	exon	196076766	196077129	.	+	.	Parent=GY2U001076.t1
chr01	GY2_uniform_reannotated_v2	exon	196077280	196077418	.	+	.	Parent=GY2U001076.t1
chr01	GY2_uniform_reannotated_v2	exon	196077708	196077874	.	+	.	Parent=GY2U001076.t1
chr01	GY2_uniform_reannotated_v2	exon	196078569	196078790	.	+	.	Parent=GY2U001076.t1
chr01	GY2_uniform_reannotated_v2	exon	196078943	196079108	.	+	.	Parent=GY2U001076.t1
chr01	GY2_uniform_reannotated_v2	exon	196079193	196079426	.	+	.	Parent=GY2U001076.t1
chr01	GY2_uniform_reannotated_v2	exon	196079546	196079695	.	+	.	Parent=GY2U001076.t1
chr01	GY2_uniform_reannotated_v2	exon	196080089	196080218	.	+	.	Parent=GY2U001076.t1
chr01	GY2_uniform_reannotated_v2	exon	196080729	196081267	.	+	.	Parent=GY2U001076.t1
chr01	GY2_uniform_reannotated_v2	CDS	196075991	196076171	.	+	0	Parent=GY2U001076.t1
chr01	GY2_uniform_reannotated_v2	CDS	196076766	196077129	.	+	2	Parent=GY2U001076.t1
chr01	GY2_uniform_reannotated_v2	CDS	196077280	196077418	.	+	1	Parent=GY2U001076.t1
chr01	GY2_uniform_reannotated_v2	CDS	196077708	196077874	.	+	0	Parent=GY2U001076.t1
chr01	GY2_uniform_reannotated_v2	CDS	196078569	196078790	.	+	1	Parent=GY2U001076.t1
chr01	GY2_uniform_reannotated_v2	CDS	196078943	196079108	.	+	1	Parent=GY2U001076.t1
chr01	GY2_uniform_reannotated_v2	CDS	196079193	196079426	.	+	0	Parent=GY2U001076.t1
chr01	GY2_uniform_reannotated_v2	CDS	196079546	196079695	.	+	0	Parent=GY2U001076.t1
chr01	GY2_uniform_reannotated_v2	CDS	196080089	196080218	.	+	0	Parent=GY2U001076.t1
chr01	GY2_uniform_reannotated_v2	CDS	196080729	196080937	.	+	2	Parent=GY2U001076.t1
chr01	GY2_uniform_reannotated_v2	transcript	196081953	196083692	.	+	.	ID=GY2U001077.t1;geneID=GY2U001077
chr01	GY2_uniform_reannotated_v2	exon	196081953	196082481	.	+	.	Parent=GY2U001077.t1
chr01	GY2_uniform_reannotated_v2	exon	196082608	196082726	.	+	.	Parent=GY2U001077.t1
chr01	GY2_uniform_reannotated_v2	exon	196082915	196083103	.	+	.	Parent=GY2U001077.t1
chr01	GY2_uniform_reannotated_v2	exon	196083241	196083292	.	+	.	Parent=GY2U001077.t1
chr01	GY2_uniform_reannotated_v2	exon	196083387	196083692	.	+	.	Parent=GY2U001077.t1
chr01	GY2_uniform_reannotated_v2	CDS	196082140	196082481	.	+	0	Parent=GY2U001077.t1
chr01	GY2_uniform_reannotated_v2	CDS	196082608	196082726	.	+	0	Parent=GY2U001077.t1
chr01	GY2_uniform_reannotated_v2	CDS	196082915	196083103	.	+	1	Parent=GY2U001077.t1
chr01	GY2_uniform_reannotated_v2	CDS	196083241	196083292	.	+	1	Parent=GY2U001077.t1
chr01	GY2_uniform_reannotated_v2	CDS	196083387	196083497	.	+	0	Parent=GY2U001077.t1
chr01	GY2_uniform_reannotated_v2	transcript	196084808	196093644	.	-	.	ID=GY2U001078.t1;geneID=GY2U001078
chr01	GY2_uniform_reannotated_v2	exon	196084808	196085328	.	-	.	Parent=GY2U001078.t1
chr01	GY2_uniform_reannotated_v2	exon	196092182	196092318	.	-	.	Parent=GY2U001078.t1
chr01	GY2_uniform_reannotated_v2	exon	196093235	196093644	.	-	.	Parent=GY2U001078.t1
chr01	GY2_uniform_reannotated_v2	CDS	196085140	196085328	.	-	0	Parent=GY2U001078.t1
chr01	GY2_uniform_reannotated_v2	CDS	196092182	196092318	.	-	2	Parent=GY2U001078.t1
chr01	GY2_uniform_reannotated_v2	CDS	196093235	196093568	.	-	0	Parent=GY2U001078.t1
chr01	GY2_uniform_reannotated_v2	transcript	196110601	196119333	.	+	.	ID=GY2U001079.t1;geneID=GY2U001079
chr01	GY2_uniform_reannotated_v2	exon	196110601	196111041	.	+	.	Parent=GY2U001079.t1
chr01	GY2_uniform_reannotated_v2	exon	196111471	196111578	.	+	.	Parent=GY2U001079.t1
chr01	GY2_uniform_reannotated_v2	exon	196111736	196111831	.	+	.	Parent=GY2U001079.t1
chr01	GY2_uniform_reannotated_v2	exon	196111935	196112027	.	+	.	Parent=GY2U001079.t1
chr01	GY2_uniform_reannotated_v2	exon	196112388	196112479	.	+	.	Parent=GY2U001079.t1
chr01	GY2_uniform_reannotated_v2	exon	196112614	196113053	.	+	.	Parent=GY2U001079.t1
chr01	GY2_uniform_reannotated_v2	exon	196113191	196113286	.	+	.	Parent=GY2U001079.t1
chr01	GY2_uniform_reannotated_v2	exon	196113963	196114068	.	+	.	Parent=GY2U001079.t1
chr01	GY2_uniform_reannotated_v2	exon	196118749	196119333	.	+	.	Parent=GY2U001079.t1
chr01	GY2_uniform_reannotated_v2	CDS	196110738	196111041	.	+	0	Parent=GY2U001079.t1
chr01	GY2_uniform_reannotated_v2	CDS	196111471	196111578	.	+	2	Parent=GY2U001079.t1
chr01	GY2_uniform_reannotated_v2	CDS	196111736	196111831	.	+	2	Parent=GY2U001079.t1
chr01	GY2_uniform_reannotated_v2	CDS	196111935	196112027	.	+	2	Parent=GY2U001079.t1
chr01	GY2_uniform_reannotated_v2	CDS	196112388	196112479	.	+	2	Parent=GY2U001079.t1
chr01	GY2_uniform_reannotated_v2	CDS	196112614	196113053	.	+	0	Parent=GY2U001079.t1
chr01	GY2_uniform_reannotated_v2	CDS	196113191	196113286	.	+	1	Parent=GY2U001079.t1
chr01	GY2_uniform_reannotated_v2	CDS	196113963	196114068	.	+	1	Parent=GY2U001079.t1
chr01	GY2_uniform_reannotated_v2	CDS	196118749	196118895	.	+	0	Parent=GY2U001079.t1
chr01	GY2_uniform_reannotated_v2	transcript	196110750	196118895	.	+	.	ID=GY2U001079.t2;geneID=GY2U001079
chr01	GY2_uniform_reannotated_v2	exon	196110750	196111041	.	+	.	Parent=GY2U001079.t2
chr01	GY2_uniform_reannotated_v2	exon	196111471	196111578	.	+	.	Parent=GY2U001079.t2
chr01	GY2_uniform_reannotated_v2	exon	196111736	196111831	.	+	.	Parent=GY2U001079.t2
chr01	GY2_uniform_reannotated_v2	exon	196111935	196112027	.	+	.	Parent=GY2U001079.t2
chr01	GY2_uniform_reannotated_v2	exon	196112388	196112479	.	+	.	Parent=GY2U001079.t2
chr01	GY2_uniform_reannotated_v2	exon	196112614	196113053	.	+	.	Parent=GY2U001079.t2
chr01	GY2_uniform_reannotated_v2	exon	196113191	196113286	.	+	.	Parent=GY2U001079.t2
chr01	GY2_uniform_reannotated_v2	exon	196113963	196114068	.	+	.	Parent=GY2U001079.t2
chr01	GY2_uniform_reannotated_v2	exon	196118749	196118895	.	+	.	Parent=GY2U001079.t2
chr01	GY2_uniform_reannotated_v2	CDS	196110750	196111041	.	+	0	Parent=GY2U001079.t2
chr01	GY2_uniform_reannotated_v2	CDS	196111471	196111578	.	+	2	Parent=GY2U001079.t2
chr01	GY2_uniform_reannotated_v2	CDS	196111736	196111831	.	+	2	Parent=GY2U001079.t2
chr01	GY2_uniform_reannotated_v2	CDS	196111935	196112027	.	+	2	Parent=GY2U001079.t2
chr01	GY2_uniform_reannotated_v2	CDS	196112388	196112479	.	+	2	Parent=GY2U001079.t2
chr01	GY2_uniform_reannotated_v2	CDS	196112614	196113053	.	+	0	Parent=GY2U001079.t2
chr01	GY2_uniform_reannotated_v2	CDS	196113191	196113286	.	+	1	Parent=GY2U001079.t2
chr01	GY2_uniform_reannotated_v2	CDS	196113963	196114068	.	+	1	Parent=GY2U001079.t2
chr01	GY2_uniform_reannotated_v2	CDS	196118749	196118895	.	+	0	Parent=GY2U001079.t2
chr01	GY2_uniform_reannotated_v2	transcript	196162087	196167308	.	+	.	ID=GY2U001080.t1;geneID=GY2U001080
chr01	GY2_uniform_reannotated_v2	exon	196162087	196162569	.	+	.	Parent=GY2U001080.t1
chr01	GY2_uniform_reannotated_v2	exon	196163374	196163793	.	+	.	Parent=GY2U001080.t1
chr01	GY2_uniform_reannotated_v2	exon	196166501	196166926	.	+	.	Parent=GY2U001080.t1
chr01	GY2_uniform_reannotated_v2	exon	196167255	196167308	.	+	.	Parent=GY2U001080.t1
chr01	GY2_uniform_reannotated_v2	CDS	196162087	196162569	.	+	0	Parent=GY2U001080.t1
chr01	GY2_uniform_reannotated_v2	CDS	196163374	196163793	.	+	0	Parent=GY2U001080.t1
chr01	GY2_uniform_reannotated_v2	CDS	196166501	196166926	.	+	0	Parent=GY2U001080.t1
chr01	GY2_uniform_reannotated_v2	CDS	196167255	196167308	.	+	0	Parent=GY2U001080.t1
chr01	GY2_uniform_reannotated_v2	transcript	196162087	196168351	.	+	.	ID=GY2U001080.t2;geneID=GY2U001080
chr01	GY2_uniform_reannotated_v2	exon	196162087	196162569	.	+	.	Parent=GY2U001080.t2
chr01	GY2_uniform_reannotated_v2	exon	196163374	196163793	.	+	.	Parent=GY2U001080.t2
chr01	GY2_uniform_reannotated_v2	exon	196166501	196166926	.	+	.	Parent=GY2U001080.t2
chr01	GY2_uniform_reannotated_v2	exon	196168337	196168351	.	+	.	Parent=GY2U001080.t2
chr01	GY2_uniform_reannotated_v2	CDS	196162087	196162569	.	+	0	Parent=GY2U001080.t2
chr01	GY2_uniform_reannotated_v2	CDS	196163374	196163793	.	+	0	Parent=GY2U001080.t2
chr01	GY2_uniform_reannotated_v2	CDS	196166501	196166926	.	+	0	Parent=GY2U001080.t2
chr01	GY2_uniform_reannotated_v2	CDS	196168337	196168351	.	+	0	Parent=GY2U001080.t2
chr01	GY2_uniform_reannotated_v2	transcript	196190237	196207540	.	+	.	ID=GY2U001081.t1;geneID=GY2U001081
chr01	GY2_uniform_reannotated_v2	exon	196190237	196190642	.	+	.	Parent=GY2U001081.t1
chr01	GY2_uniform_reannotated_v2	exon	196190764	196190871	.	+	.	Parent=GY2U001081.t1
chr01	GY2_uniform_reannotated_v2	exon	196194803	196195080	.	+	.	Parent=GY2U001081.t1
chr01	GY2_uniform_reannotated_v2	exon	196195189	196195458	.	+	.	Parent=GY2U001081.t1
chr01	GY2_uniform_reannotated_v2	exon	196195570	196195688	.	+	.	Parent=GY2U001081.t1
chr01	GY2_uniform_reannotated_v2	exon	196196186	196196275	.	+	.	Parent=GY2U001081.t1
chr01	GY2_uniform_reannotated_v2	exon	196207003	196207108	.	+	.	Parent=GY2U001081.t1
chr01	GY2_uniform_reannotated_v2	exon	196207297	196207540	.	+	.	Parent=GY2U001081.t1
chr01	GY2_uniform_reannotated_v2	CDS	196190237	196190642	.	+	0	Parent=GY2U001081.t1
chr01	GY2_uniform_reannotated_v2	CDS	196190764	196190871	.	+	2	Parent=GY2U001081.t1
chr01	GY2_uniform_reannotated_v2	CDS	196194803	196195080	.	+	2	Parent=GY2U001081.t1
chr01	GY2_uniform_reannotated_v2	CDS	196195189	196195458	.	+	0	Parent=GY2U001081.t1
chr01	GY2_uniform_reannotated_v2	CDS	196195570	196195688	.	+	0	Parent=GY2U001081.t1
chr01	GY2_uniform_reannotated_v2	CDS	196196186	196196275	.	+	1	Parent=GY2U001081.t1
chr01	GY2_uniform_reannotated_v2	CDS	196207003	196207108	.	+	1	Parent=GY2U001081.t1
chr01	GY2_uniform_reannotated_v2	CDS	196207297	196207452	.	+	0	Parent=GY2U001081.t1
chr01	GY2_uniform_reannotated_v2	transcript	196208226	196216349	.	-	.	ID=GY2U001082.t1;geneID=GY2U001082
chr01	GY2_uniform_reannotated_v2	exon	196208226	196208869	.	-	.	Parent=GY2U001082.t1
chr01	GY2_uniform_reannotated_v2	exon	196210551	196210658	.	-	.	Parent=GY2U001082.t1
chr01	GY2_uniform_reannotated_v2	exon	196210736	196211293	.	-	.	Parent=GY2U001082.t1
chr01	GY2_uniform_reannotated_v2	exon	196211413	196211544	.	-	.	Parent=GY2U001082.t1
chr01	GY2_uniform_reannotated_v2	exon	196211682	196211810	.	-	.	Parent=GY2U001082.t1
chr01	GY2_uniform_reannotated_v2	exon	196214017	196214466	.	-	.	Parent=GY2U001082.t1
chr01	GY2_uniform_reannotated_v2	exon	196214560	196214639	.	-	.	Parent=GY2U001082.t1
chr01	GY2_uniform_reannotated_v2	exon	196214735	196215036	.	-	.	Parent=GY2U001082.t1
chr01	GY2_uniform_reannotated_v2	exon	196215105	196216349	.	-	.	Parent=GY2U001082.t1
chr01	GY2_uniform_reannotated_v2	CDS	196208513	196208869	.	-	0	Parent=GY2U001082.t1
chr01	GY2_uniform_reannotated_v2	CDS	196210551	196210658	.	-	0	Parent=GY2U001082.t1
chr01	GY2_uniform_reannotated_v2	CDS	196210736	196211293	.	-	0	Parent=GY2U001082.t1
chr01	GY2_uniform_reannotated_v2	CDS	196211413	196211544	.	-	0	Parent=GY2U001082.t1
chr01	GY2_uniform_reannotated_v2	CDS	196211682	196211810	.	-	0	Parent=GY2U001082.t1
chr01	GY2_uniform_reannotated_v2	CDS	196214017	196214466	.	-	0	Parent=GY2U001082.t1
chr01	GY2_uniform_reannotated_v2	CDS	196214560	196214639	.	-	2	Parent=GY2U001082.t1
chr01	GY2_uniform_reannotated_v2	CDS	196214735	196214993	.	-	0	Parent=GY2U001082.t1
chr01	GY2_uniform_reannotated_v2	transcript	196215024	196215424	.	-	.	ID=GY2U001082.t2;geneID=GY2U001082
chr01	GY2_uniform_reannotated_v2	exon	196215024	196215036	.	-	.	Parent=GY2U001082.t2
chr01	GY2_uniform_reannotated_v2	exon	196215105	196215424	.	-	.	Parent=GY2U001082.t2
chr01	GY2_uniform_reannotated_v2	CDS	196215024	196215036	.	-	1	Parent=GY2U001082.t2
chr01	GY2_uniform_reannotated_v2	CDS	196215105	196215424	.	-	0	Parent=GY2U001082.t2
chr01	GY2_uniform_reannotated_v2	transcript	196244239	196268203	.	+	.	ID=GY2U001083.t1;geneID=GY2U001083
chr01	GY2_uniform_reannotated_v2	exon	196244239	196244375	.	+	.	Parent=GY2U001083.t1
chr01	GY2_uniform_reannotated_v2	exon	196246982	196247066	.	+	.	Parent=GY2U001083.t1
chr01	GY2_uniform_reannotated_v2	exon	196247179	196247278	.	+	.	Parent=GY2U001083.t1
chr01	GY2_uniform_reannotated_v2	exon	196248463	196248531	.	+	.	Parent=GY2U001083.t1
chr01	GY2_uniform_reannotated_v2	exon	196248611	196248847	.	+	.	Parent=GY2U001083.t1
chr01	GY2_uniform_reannotated_v2	exon	196248944	196249121	.	+	.	Parent=GY2U001083.t1
chr01	GY2_uniform_reannotated_v2	exon	196249234	196249366	.	+	.	Parent=GY2U001083.t1
chr01	GY2_uniform_reannotated_v2	exon	196250672	196250831	.	+	.	Parent=GY2U001083.t1
chr01	GY2_uniform_reannotated_v2	exon	196250907	196251057	.	+	.	Parent=GY2U001083.t1
chr01	GY2_uniform_reannotated_v2	exon	196251159	196251259	.	+	.	Parent=GY2U001083.t1
chr01	GY2_uniform_reannotated_v2	exon	196251379	196251537	.	+	.	Parent=GY2U001083.t1
chr01	GY2_uniform_reannotated_v2	exon	196251921	196251989	.	+	.	Parent=GY2U001083.t1
chr01	GY2_uniform_reannotated_v2	exon	196252069	196252137	.	+	.	Parent=GY2U001083.t1
chr01	GY2_uniform_reannotated_v2	exon	196252380	196252517	.	+	.	Parent=GY2U001083.t1
chr01	GY2_uniform_reannotated_v2	exon	196261155	196261283	.	+	.	Parent=GY2U001083.t1
chr01	GY2_uniform_reannotated_v2	exon	196261570	196261717	.	+	.	Parent=GY2U001083.t1
chr01	GY2_uniform_reannotated_v2	exon	196262038	196262048	.	+	.	Parent=GY2U001083.t1
chr01	GY2_uniform_reannotated_v2	exon	196262165	196262305	.	+	.	Parent=GY2U001083.t1
chr01	GY2_uniform_reannotated_v2	exon	196262379	196262504	.	+	.	Parent=GY2U001083.t1
chr01	GY2_uniform_reannotated_v2	exon	196265394	196265459	.	+	.	Parent=GY2U001083.t1
chr01	GY2_uniform_reannotated_v2	exon	196266319	196266568	.	+	.	Parent=GY2U001083.t1
chr01	GY2_uniform_reannotated_v2	exon	196267306	196267544	.	+	.	Parent=GY2U001083.t1
chr01	GY2_uniform_reannotated_v2	exon	196267687	196268203	.	+	.	Parent=GY2U001083.t1
chr01	GY2_uniform_reannotated_v2	CDS	196247011	196247066	.	+	0	Parent=GY2U001083.t1
chr01	GY2_uniform_reannotated_v2	CDS	196247179	196247278	.	+	1	Parent=GY2U001083.t1
chr01	GY2_uniform_reannotated_v2	CDS	196248463	196248531	.	+	0	Parent=GY2U001083.t1
chr01	GY2_uniform_reannotated_v2	CDS	196248611	196248847	.	+	0	Parent=GY2U001083.t1
chr01	GY2_uniform_reannotated_v2	CDS	196248944	196249121	.	+	0	Parent=GY2U001083.t1
chr01	GY2_uniform_reannotated_v2	CDS	196249234	196249366	.	+	2	Parent=GY2U001083.t1
chr01	GY2_uniform_reannotated_v2	CDS	196250672	196250831	.	+	1	Parent=GY2U001083.t1
chr01	GY2_uniform_reannotated_v2	CDS	196250907	196251057	.	+	0	Parent=GY2U001083.t1
chr01	GY2_uniform_reannotated_v2	CDS	196251159	196251259	.	+	2	Parent=GY2U001083.t1
chr01	GY2_uniform_reannotated_v2	CDS	196251379	196251537	.	+	0	Parent=GY2U001083.t1
chr01	GY2_uniform_reannotated_v2	CDS	196251921	196251989	.	+	0	Parent=GY2U001083.t1
chr01	GY2_uniform_reannotated_v2	CDS	196252069	196252137	.	+	0	Parent=GY2U001083.t1
chr01	GY2_uniform_reannotated_v2	CDS	196252380	196252517	.	+	0	Parent=GY2U001083.t1
chr01	GY2_uniform_reannotated_v2	CDS	196261155	196261283	.	+	0	Parent=GY2U001083.t1
chr01	GY2_uniform_reannotated_v2	CDS	196261570	196261717	.	+	0	Parent=GY2U001083.t1
chr01	GY2_uniform_reannotated_v2	CDS	196262038	196262048	.	+	2	Parent=GY2U001083.t1
chr01	GY2_uniform_reannotated_v2	CDS	196262165	196262305	.	+	0	Parent=GY2U001083.t1
chr01	GY2_uniform_reannotated_v2	CDS	196262379	196262504	.	+	0	Parent=GY2U001083.t1
chr01	GY2_uniform_reannotated_v2	CDS	196265394	196265459	.	+	0	Parent=GY2U001083.t1
chr01	GY2_uniform_reannotated_v2	CDS	196266319	196266568	.	+	0	Parent=GY2U001083.t1
chr01	GY2_uniform_reannotated_v2	CDS	196267306	196267544	.	+	2	Parent=GY2U001083.t1
chr01	GY2_uniform_reannotated_v2	CDS	196267687	196267800	.	+	0	Parent=GY2U001083.t1
chr01	GY2_uniform_reannotated_v2	transcript	196272374	196275866	.	-	.	ID=GY2U001084.t1;geneID=GY2U001084
chr01	GY2_uniform_reannotated_v2	exon	196272374	196273119	.	-	.	Parent=GY2U001084.t1
chr01	GY2_uniform_reannotated_v2	exon	196274088	196274177	.	-	.	Parent=GY2U001084.t1
chr01	GY2_uniform_reannotated_v2	exon	196274257	196274340	.	-	.	Parent=GY2U001084.t1
chr01	GY2_uniform_reannotated_v2	exon	196275382	196275866	.	-	.	Parent=GY2U001084.t1
chr01	GY2_uniform_reannotated_v2	CDS	196272835	196273119	.	-	0	Parent=GY2U001084.t1
chr01	GY2_uniform_reannotated_v2	CDS	196274088	196274177	.	-	0	Parent=GY2U001084.t1
chr01	GY2_uniform_reannotated_v2	CDS	196274257	196274340	.	-	0	Parent=GY2U001084.t1
chr01	GY2_uniform_reannotated_v2	CDS	196275382	196275828	.	-	0	Parent=GY2U001084.t1
chr01	GY2_uniform_reannotated_v2	transcript	196277220	196283720	.	-	.	ID=GY2U001085.t1;geneID=GY2U001085
chr01	GY2_uniform_reannotated_v2	exon	196277220	196277639	.	-	.	Parent=GY2U001085.t1
chr01	GY2_uniform_reannotated_v2	exon	196277730	196277855	.	-	.	Parent=GY2U001085.t1
chr01	GY2_uniform_reannotated_v2	exon	196279984	196280123	.	-	.	Parent=GY2U001085.t1
chr01	GY2_uniform_reannotated_v2	exon	196280963	196281007	.	-	.	Parent=GY2U001085.t1
chr01	GY2_uniform_reannotated_v2	exon	196281217	196281270	.	-	.	Parent=GY2U001085.t1
chr01	GY2_uniform_reannotated_v2	exon	196281385	196281516	.	-	.	Parent=GY2U001085.t1
chr01	GY2_uniform_reannotated_v2	exon	196282527	196282595	.	-	.	Parent=GY2U001085.t1
chr01	GY2_uniform_reannotated_v2	exon	196282899	196283720	.	-	.	Parent=GY2U001085.t1
chr01	GY2_uniform_reannotated_v2	CDS	196277591	196277639	.	-	1	Parent=GY2U001085.t1
chr01	GY2_uniform_reannotated_v2	CDS	196277730	196277855	.	-	1	Parent=GY2U001085.t1
chr01	GY2_uniform_reannotated_v2	CDS	196279984	196280123	.	-	0	Parent=GY2U001085.t1
chr01	GY2_uniform_reannotated_v2	CDS	196280963	196281007	.	-	0	Parent=GY2U001085.t1
chr01	GY2_uniform_reannotated_v2	CDS	196281217	196281270	.	-	0	Parent=GY2U001085.t1
chr01	GY2_uniform_reannotated_v2	CDS	196281385	196281516	.	-	0	Parent=GY2U001085.t1
chr01	GY2_uniform_reannotated_v2	CDS	196282527	196282595	.	-	0	Parent=GY2U001085.t1
chr01	GY2_uniform_reannotated_v2	CDS	196282899	196283543	.	-	0	Parent=GY2U001085.t1
chr01	GY2_uniform_reannotated_v2	transcript	196290900	196296761	.	-	.	ID=GY2U001086.t1;geneID=GY2U001086
chr01	GY2_uniform_reannotated_v2	exon	196290900	196290975	.	-	.	Parent=GY2U001086.t1
chr01	GY2_uniform_reannotated_v2	exon	196291084	196291670	.	-	.	Parent=GY2U001086.t1
chr01	GY2_uniform_reannotated_v2	exon	196291783	196291829	.	-	.	Parent=GY2U001086.t1
chr01	GY2_uniform_reannotated_v2	exon	196292405	196292455	.	-	.	Parent=GY2U001086.t1
chr01	GY2_uniform_reannotated_v2	exon	196292542	196292615	.	-	.	Parent=GY2U001086.t1
chr01	GY2_uniform_reannotated_v2	exon	196293182	196293270	.	-	.	Parent=GY2U001086.t1
chr01	GY2_uniform_reannotated_v2	exon	196293650	196293732	.	-	.	Parent=GY2U001086.t1
chr01	GY2_uniform_reannotated_v2	exon	196296317	196296761	.	-	.	Parent=GY2U001086.t1
chr01	GY2_uniform_reannotated_v2	CDS	196290925	196290975	.	-	0	Parent=GY2U001086.t1
chr01	GY2_uniform_reannotated_v2	CDS	196291084	196291670	.	-	2	Parent=GY2U001086.t1
chr01	GY2_uniform_reannotated_v2	CDS	196291783	196291829	.	-	1	Parent=GY2U001086.t1
chr01	GY2_uniform_reannotated_v2	CDS	196292405	196292455	.	-	1	Parent=GY2U001086.t1
chr01	GY2_uniform_reannotated_v2	CDS	196292542	196292615	.	-	0	Parent=GY2U001086.t1
chr01	GY2_uniform_reannotated_v2	CDS	196293182	196293270	.	-	2	Parent=GY2U001086.t1
chr01	GY2_uniform_reannotated_v2	CDS	196293650	196293732	.	-	1	Parent=GY2U001086.t1
chr01	GY2_uniform_reannotated_v2	CDS	196296317	196296639	.	-	0	Parent=GY2U001086.t1
chr01	GY2_uniform_reannotated_v2	transcript	196314798	196318673	.	+	.	ID=GY2U001087.t1;geneID=GY2U001087
chr01	GY2_uniform_reannotated_v2	exon	196314798	196315001	.	+	.	Parent=GY2U001087.t1
chr01	GY2_uniform_reannotated_v2	exon	196315124	196315173	.	+	.	Parent=GY2U001087.t1
chr01	GY2_uniform_reannotated_v2	exon	196315400	196315469	.	+	.	Parent=GY2U001087.t1
chr01	GY2_uniform_reannotated_v2	exon	196315660	196315765	.	+	.	Parent=GY2U001087.t1
chr01	GY2_uniform_reannotated_v2	exon	196316078	196316144	.	+	.	Parent=GY2U001087.t1
chr01	GY2_uniform_reannotated_v2	exon	196316972	196317047	.	+	.	Parent=GY2U001087.t1
chr01	GY2_uniform_reannotated_v2	exon	196317405	196317703	.	+	.	Parent=GY2U001087.t1
chr01	GY2_uniform_reannotated_v2	exon	196318197	196318324	.	+	.	Parent=GY2U001087.t1
chr01	GY2_uniform_reannotated_v2	exon	196318439	196318673	.	+	.	Parent=GY2U001087.t1
chr01	GY2_uniform_reannotated_v2	CDS	196314824	196315001	.	+	0	Parent=GY2U001087.t1
chr01	GY2_uniform_reannotated_v2	CDS	196315124	196315173	.	+	2	Parent=GY2U001087.t1
chr01	GY2_uniform_reannotated_v2	CDS	196315400	196315469	.	+	0	Parent=GY2U001087.t1
chr01	GY2_uniform_reannotated_v2	CDS	196315660	196315765	.	+	2	Parent=GY2U001087.t1
chr01	GY2_uniform_reannotated_v2	CDS	196316078	196316144	.	+	1	Parent=GY2U001087.t1
chr01	GY2_uniform_reannotated_v2	CDS	196316972	196317047	.	+	0	Parent=GY2U001087.t1
chr01	GY2_uniform_reannotated_v2	CDS	196317405	196317703	.	+	2	Parent=GY2U001087.t1
chr01	GY2_uniform_reannotated_v2	CDS	196318197	196318289	.	+	0	Parent=GY2U001087.t1
chr01	GY2_uniform_reannotated_v2	transcript	196321791	196325070	.	+	.	ID=GY2U001088.t1;geneID=GY2U001088
chr01	GY2_uniform_reannotated_v2	exon	196321791	196322412	.	+	.	Parent=GY2U001088.t1
chr01	GY2_uniform_reannotated_v2	exon	196322963	196323196	.	+	.	Parent=GY2U001088.t1
chr01	GY2_uniform_reannotated_v2	exon	196324130	196324270	.	+	.	Parent=GY2U001088.t1
chr01	GY2_uniform_reannotated_v2	exon	196324381	196324578	.	+	.	Parent=GY2U001088.t1
chr01	GY2_uniform_reannotated_v2	exon	196324685	196325070	.	+	.	Parent=GY2U001088.t1
chr01	GY2_uniform_reannotated_v2	CDS	196321819	196322412	.	+	0	Parent=GY2U001088.t1
chr01	GY2_uniform_reannotated_v2	CDS	196322963	196323196	.	+	0	Parent=GY2U001088.t1
chr01	GY2_uniform_reannotated_v2	CDS	196324130	196324270	.	+	0	Parent=GY2U001088.t1
chr01	GY2_uniform_reannotated_v2	CDS	196324381	196324578	.	+	0	Parent=GY2U001088.t1
chr01	GY2_uniform_reannotated_v2	CDS	196324685	196324963	.	+	0	Parent=GY2U001088.t1
chr01	GY2_uniform_reannotated_v2	transcript	196321858	196324963	.	+	.	ID=GY2U001088.t2;geneID=GY2U001088
chr01	GY2_uniform_reannotated_v2	exon	196321858	196322412	.	+	.	Parent=GY2U001088.t2
chr01	GY2_uniform_reannotated_v2	exon	196322963	196323196	.	+	.	Parent=GY2U001088.t2
chr01	GY2_uniform_reannotated_v2	exon	196324130	196324270	.	+	.	Parent=GY2U001088.t2
chr01	GY2_uniform_reannotated_v2	exon	196324381	196324578	.	+	.	Parent=GY2U001088.t2
chr01	GY2_uniform_reannotated_v2	exon	196324685	196324963	.	+	.	Parent=GY2U001088.t2
chr01	GY2_uniform_reannotated_v2	CDS	196321858	196322412	.	+	0	Parent=GY2U001088.t2
chr01	GY2_uniform_reannotated_v2	CDS	196322963	196323196	.	+	0	Parent=GY2U001088.t2
chr01	GY2_uniform_reannotated_v2	CDS	196324130	196324270	.	+	0	Parent=GY2U001088.t2
chr01	GY2_uniform_reannotated_v2	CDS	196324381	196324578	.	+	0	Parent=GY2U001088.t2
chr01	GY2_uniform_reannotated_v2	CDS	196324685	196324963	.	+	0	Parent=GY2U001088.t2
chr01	GY2_uniform_reannotated_v2	transcript	196339071	196341284	.	-	.	ID=GY2U001089.t1;geneID=GY2U001089
chr01	GY2_uniform_reannotated_v2	exon	196339071	196341284	.	-	.	Parent=GY2U001089.t1
chr01	GY2_uniform_reannotated_v2	CDS	196339279	196341105	.	-	0	Parent=GY2U001089.t1
chr01	GY2_uniform_reannotated_v2	transcript	196458181	196459017	.	+	.	ID=GY2U001090.t1;geneID=GY2U001090
chr01	GY2_uniform_reannotated_v2	exon	196458181	196459017	.	+	.	Parent=GY2U001090.t1
chr01	GY2_uniform_reannotated_v2	CDS	196458208	196458834	.	+	0	Parent=GY2U001090.t1
chr01	GY2_uniform_reannotated_v2	transcript	196507269	196508216	.	+	.	ID=GY2U001091.t1;geneID=GY2U001091
chr01	GY2_uniform_reannotated_v2	exon	196507269	196508216	.	+	.	Parent=GY2U001091.t1
chr01	GY2_uniform_reannotated_v2	CDS	196507296	196507922	.	+	0	Parent=GY2U001091.t1
chr01	GY2_uniform_reannotated_v2	transcript	196566213	196567183	.	+	.	ID=GY2U001092.t1;geneID=GY2U001092
chr01	GY2_uniform_reannotated_v2	exon	196566213	196567183	.	+	.	Parent=GY2U001092.t1
chr01	GY2_uniform_reannotated_v2	CDS	196566240	196566866	.	+	0	Parent=GY2U001092.t1
chr01	GY2_uniform_reannotated_v2	transcript	196575129	196575788	.	-	.	ID=GY2U001093.t1;geneID=GY2U001093
chr01	GY2_uniform_reannotated_v2	exon	196575129	196575788	.	-	.	Parent=GY2U001093.t1
chr01	GY2_uniform_reannotated_v2	CDS	196575129	196575788	.	-	0	Parent=GY2U001093.t1
chr01	GY2_uniform_reannotated_v2	transcript	196748792	196749628	.	+	.	ID=GY2U001094.t1;geneID=GY2U001094
chr01	GY2_uniform_reannotated_v2	exon	196748792	196749628	.	+	.	Parent=GY2U001094.t1
chr01	GY2_uniform_reannotated_v2	CDS	196748819	196749445	.	+	0	Parent=GY2U001094.t1
chr01	GY2_uniform_reannotated_v2	transcript	196757703	196758362	.	-	.	ID=GY2U001095.t1;geneID=GY2U001095
chr01	GY2_uniform_reannotated_v2	exon	196757703	196758362	.	-	.	Parent=GY2U001095.t1
chr01	GY2_uniform_reannotated_v2	CDS	196757703	196758362	.	-	0	Parent=GY2U001095.t1
chr01	GY2_uniform_reannotated_v2	transcript	196931310	196932280	.	+	.	ID=GY2U001096.t1;geneID=GY2U001096
chr01	GY2_uniform_reannotated_v2	exon	196931310	196932280	.	+	.	Parent=GY2U001096.t1
chr01	GY2_uniform_reannotated_v2	CDS	196931337	196931963	.	+	0	Parent=GY2U001096.t1
chr01	GY2_uniform_reannotated_v2	transcript	196940242	196940901	.	-	.	ID=GY2U001097.t1;geneID=GY2U001097
chr01	GY2_uniform_reannotated_v2	exon	196940242	196940901	.	-	.	Parent=GY2U001097.t1
chr01	GY2_uniform_reannotated_v2	CDS	196940242	196940901	.	-	0	Parent=GY2U001097.t1
chr01	GY2_uniform_reannotated_v2	transcript	197114403	197115373	.	+	.	ID=GY2U001098.t1;geneID=GY2U001098
chr01	GY2_uniform_reannotated_v2	exon	197114403	197115373	.	+	.	Parent=GY2U001098.t1
chr01	GY2_uniform_reannotated_v2	CDS	197114430	197115056	.	+	0	Parent=GY2U001098.t1
chr01	GY2_uniform_reannotated_v2	transcript	197152999	197153658	.	-	.	ID=GY2U001099.t1;geneID=GY2U001099
chr01	GY2_uniform_reannotated_v2	exon	197152999	197153658	.	-	.	Parent=GY2U001099.t1
chr01	GY2_uniform_reannotated_v2	CDS	197152999	197153658	.	-	0	Parent=GY2U001099.t1
chr01	GY2_uniform_reannotated_v2	transcript	197207034	197208435	.	+	.	ID=GY2U001100.t1;geneID=GY2U001100
chr01	GY2_uniform_reannotated_v2	exon	197207034	197208435	.	+	.	Parent=GY2U001100.t1
chr01	GY2_uniform_reannotated_v2	CDS	197207178	197208230	.	+	0	Parent=GY2U001100.t1
chr01	GY2_uniform_reannotated_v2	transcript	197213490	197225233	.	+	.	ID=GY2U001101.t1;geneID=GY2U001101
chr01	GY2_uniform_reannotated_v2	exon	197213490	197213783	.	+	.	Parent=GY2U001101.t1
chr01	GY2_uniform_reannotated_v2	exon	197216117	197216330	.	+	.	Parent=GY2U001101.t1
chr01	GY2_uniform_reannotated_v2	exon	197216500	197216605	.	+	.	Parent=GY2U001101.t1
chr01	GY2_uniform_reannotated_v2	exon	197217539	197217804	.	+	.	Parent=GY2U001101.t1
chr01	GY2_uniform_reannotated_v2	exon	197219883	197220162	.	+	.	Parent=GY2U001101.t1
chr01	GY2_uniform_reannotated_v2	exon	197221125	197221232	.	+	.	Parent=GY2U001101.t1
chr01	GY2_uniform_reannotated_v2	exon	197221732	197221818	.	+	.	Parent=GY2U001101.t1
chr01	GY2_uniform_reannotated_v2	exon	197221939	197222043	.	+	.	Parent=GY2U001101.t1
chr01	GY2_uniform_reannotated_v2	exon	197222786	197222916	.	+	.	Parent=GY2U001101.t1
chr01	GY2_uniform_reannotated_v2	exon	197224991	197225233	.	+	.	Parent=GY2U001101.t1
chr01	GY2_uniform_reannotated_v2	CDS	197213507	197213783	.	+	0	Parent=GY2U001101.t1
chr01	GY2_uniform_reannotated_v2	CDS	197216117	197216330	.	+	2	Parent=GY2U001101.t1
chr01	GY2_uniform_reannotated_v2	CDS	197216500	197216605	.	+	1	Parent=GY2U001101.t1
chr01	GY2_uniform_reannotated_v2	CDS	197217539	197217804	.	+	0	Parent=GY2U001101.t1
chr01	GY2_uniform_reannotated_v2	CDS	197219883	197220162	.	+	1	Parent=GY2U001101.t1
chr01	GY2_uniform_reannotated_v2	CDS	197221125	197221232	.	+	0	Parent=GY2U001101.t1
chr01	GY2_uniform_reannotated_v2	CDS	197221732	197221818	.	+	0	Parent=GY2U001101.t1
chr01	GY2_uniform_reannotated_v2	CDS	197221939	197222043	.	+	0	Parent=GY2U001101.t1
chr01	GY2_uniform_reannotated_v2	CDS	197222786	197222916	.	+	0	Parent=GY2U001101.t1
chr01	GY2_uniform_reannotated_v2	CDS	197224991	197225051	.	+	1	Parent=GY2U001101.t1
chr01	GY2_uniform_reannotated_v2	transcript	197245662	197254320	.	-	.	ID=GY2U001102.t1;geneID=GY2U001102
chr01	GY2_uniform_reannotated_v2	exon	197245662	197246129	.	-	.	Parent=GY2U001102.t1
chr01	GY2_uniform_reannotated_v2	exon	197246253	197246378	.	-	.	Parent=GY2U001102.t1
chr01	GY2_uniform_reannotated_v2	exon	197251048	197251131	.	-	.	Parent=GY2U001102.t1
chr01	GY2_uniform_reannotated_v2	exon	197252416	197252543	.	-	.	Parent=GY2U001102.t1
chr01	GY2_uniform_reannotated_v2	exon	197253182	197253236	.	-	.	Parent=GY2U001102.t1
chr01	GY2_uniform_reannotated_v2	exon	197253466	197253645	.	-	.	Parent=GY2U001102.t1
chr01	GY2_uniform_reannotated_v2	exon	197253829	197254320	.	-	.	Parent=GY2U001102.t1
chr01	GY2_uniform_reannotated_v2	CDS	197245995	197246129	.	-	0	Parent=GY2U001102.t1
chr01	GY2_uniform_reannotated_v2	CDS	197246253	197246378	.	-	0	Parent=GY2U001102.t1
chr01	GY2_uniform_reannotated_v2	CDS	197251048	197251131	.	-	0	Parent=GY2U001102.t1
chr01	GY2_uniform_reannotated_v2	CDS	197252416	197252543	.	-	2	Parent=GY2U001102.t1
chr01	GY2_uniform_reannotated_v2	CDS	197253182	197253236	.	-	0	Parent=GY2U001102.t1
chr01	GY2_uniform_reannotated_v2	CDS	197253466	197253645	.	-	0	Parent=GY2U001102.t1
chr01	GY2_uniform_reannotated_v2	CDS	197253829	197254218	.	-	0	Parent=GY2U001102.t1
chr01	GY2_uniform_reannotated_v2	transcript	197274696	197285802	.	+	.	ID=GY2U001103.t1;geneID=GY2U001103
chr01	GY2_uniform_reannotated_v2	exon	197274696	197276221	.	+	.	Parent=GY2U001103.t1
chr01	GY2_uniform_reannotated_v2	exon	197285328	197285802	.	+	.	Parent=GY2U001103.t1
chr01	GY2_uniform_reannotated_v2	CDS	197274781	197276221	.	+	0	Parent=GY2U001103.t1
chr01	GY2_uniform_reannotated_v2	CDS	197285328	197285620	.	+	2	Parent=GY2U001103.t1
chr01	GY2_uniform_reannotated_v2	transcript	197286439	197288039	.	+	.	ID=GY2U001104.t1;geneID=GY2U001104
chr01	GY2_uniform_reannotated_v2	exon	197286439	197287456	.	+	.	Parent=GY2U001104.t1
chr01	GY2_uniform_reannotated_v2	exon	197287689	197288039	.	+	.	Parent=GY2U001104.t1
chr01	GY2_uniform_reannotated_v2	CDS	197286811	197287456	.	+	0	Parent=GY2U001104.t1
chr01	GY2_uniform_reannotated_v2	CDS	197287689	197287822	.	+	2	Parent=GY2U001104.t1
chr01	GY2_uniform_reannotated_v2	transcript	197289667	197292440	.	-	.	ID=GY2U001105.t1;geneID=GY2U001105
chr01	GY2_uniform_reannotated_v2	exon	197289667	197289783	.	-	.	Parent=GY2U001105.t1
chr01	GY2_uniform_reannotated_v2	exon	197290618	197292440	.	-	.	Parent=GY2U001105.t1
chr01	GY2_uniform_reannotated_v2	CDS	197290695	197292410	.	-	0	Parent=GY2U001105.t1
chr01	GY2_uniform_reannotated_v2	transcript	197396583	197400139	.	-	.	ID=GY2U001106.t1;geneID=GY2U001106
chr01	GY2_uniform_reannotated_v2	exon	197396583	197396883	.	-	.	Parent=GY2U001106.t1
chr01	GY2_uniform_reannotated_v2	exon	197399306	197400139	.	-	.	Parent=GY2U001106.t1
chr01	GY2_uniform_reannotated_v2	CDS	197399318	197400094	.	-	0	Parent=GY2U001106.t1
chr01	GY2_uniform_reannotated_v2	transcript	197401713	197404649	.	-	.	ID=GY2U001107.t1;geneID=GY2U001107
chr01	GY2_uniform_reannotated_v2	exon	197401713	197402545	.	-	.	Parent=GY2U001107.t1
chr01	GY2_uniform_reannotated_v2	exon	197402707	197402979	.	-	.	Parent=GY2U001107.t1
chr01	GY2_uniform_reannotated_v2	exon	197404219	197404649	.	-	.	Parent=GY2U001107.t1
chr01	GY2_uniform_reannotated_v2	CDS	197401948	197402545	.	-	1	Parent=GY2U001107.t1
chr01	GY2_uniform_reannotated_v2	CDS	197402707	197402979	.	-	1	Parent=GY2U001107.t1
chr01	GY2_uniform_reannotated_v2	CDS	197404219	197404505	.	-	0	Parent=GY2U001107.t1
chr01	GY2_uniform_reannotated_v2	transcript	197401948	197404505	.	-	.	ID=GY2U001107.t2;geneID=GY2U001107
chr01	GY2_uniform_reannotated_v2	exon	197401948	197402545	.	-	.	Parent=GY2U001107.t2
chr01	GY2_uniform_reannotated_v2	exon	197402707	197402979	.	-	.	Parent=GY2U001107.t2
chr01	GY2_uniform_reannotated_v2	exon	197404219	197404505	.	-	.	Parent=GY2U001107.t2
chr01	GY2_uniform_reannotated_v2	CDS	197401948	197402545	.	-	1	Parent=GY2U001107.t2
chr01	GY2_uniform_reannotated_v2	CDS	197402707	197402979	.	-	1	Parent=GY2U001107.t2
chr01	GY2_uniform_reannotated_v2	CDS	197404219	197404505	.	-	0	Parent=GY2U001107.t2
chr01	GY2_uniform_reannotated_v2	transcript	197480091	197482450	.	-	.	ID=GY2U001108.t1;geneID=GY2U001108
chr01	GY2_uniform_reannotated_v2	exon	197480091	197480453	.	-	.	Parent=GY2U001108.t1
chr01	GY2_uniform_reannotated_v2	exon	197480456	197480717	.	-	.	Parent=GY2U001108.t1
chr01	GY2_uniform_reannotated_v2	exon	197481511	197481581	.	-	.	Parent=GY2U001108.t1
chr01	GY2_uniform_reannotated_v2	exon	197481692	197481769	.	-	.	Parent=GY2U001108.t1
chr01	GY2_uniform_reannotated_v2	exon	197481888	197481979	.	-	.	Parent=GY2U001108.t1
chr01	GY2_uniform_reannotated_v2	exon	197482095	197482450	.	-	.	Parent=GY2U001108.t1
chr01	GY2_uniform_reannotated_v2	CDS	197480406	197480453	.	-	0	Parent=GY2U001108.t1
chr01	GY2_uniform_reannotated_v2	CDS	197480456	197480717	.	-	1	Parent=GY2U001108.t1
chr01	GY2_uniform_reannotated_v2	CDS	197481511	197481581	.	-	0	Parent=GY2U001108.t1
chr01	GY2_uniform_reannotated_v2	CDS	197481692	197481769	.	-	0	Parent=GY2U001108.t1
chr01	GY2_uniform_reannotated_v2	CDS	197481888	197481979	.	-	2	Parent=GY2U001108.t1
chr01	GY2_uniform_reannotated_v2	CDS	197482095	197482197	.	-	0	Parent=GY2U001108.t1
chr01	GY2_uniform_reannotated_v2	transcript	197480438	197482197	.	-	.	ID=GY2U001108.t2;geneID=GY2U001108
chr01	GY2_uniform_reannotated_v2	exon	197480438	197480717	.	-	.	Parent=GY2U001108.t2
chr01	GY2_uniform_reannotated_v2	exon	197481511	197481581	.	-	.	Parent=GY2U001108.t2
chr01	GY2_uniform_reannotated_v2	exon	197481692	197481769	.	-	.	Parent=GY2U001108.t2
chr01	GY2_uniform_reannotated_v2	exon	197481888	197481979	.	-	.	Parent=GY2U001108.t2
chr01	GY2_uniform_reannotated_v2	exon	197482095	197482197	.	-	.	Parent=GY2U001108.t2
chr01	GY2_uniform_reannotated_v2	CDS	197480438	197480717	.	-	1	Parent=GY2U001108.t2
chr01	GY2_uniform_reannotated_v2	CDS	197481511	197481581	.	-	0	Parent=GY2U001108.t2
chr01	GY2_uniform_reannotated_v2	CDS	197481692	197481769	.	-	0	Parent=GY2U001108.t2
chr01	GY2_uniform_reannotated_v2	CDS	197481888	197481979	.	-	2	Parent=GY2U001108.t2
chr01	GY2_uniform_reannotated_v2	CDS	197482095	197482197	.	-	0	Parent=GY2U001108.t2
chr01	GY2_uniform_reannotated_v2	transcript	197662906	197675486	.	+	.	ID=GY2U001109.t1;geneID=GY2U001109
chr01	GY2_uniform_reannotated_v2	exon	197662906	197663170	.	+	.	Parent=GY2U001109.t1
chr01	GY2_uniform_reannotated_v2	exon	197664034	197664071	.	+	.	Parent=GY2U001109.t1
chr01	GY2_uniform_reannotated_v2	exon	197675017	197675486	.	+	.	Parent=GY2U001109.t1
chr01	GY2_uniform_reannotated_v2	CDS	197663092	197663170	.	+	0	Parent=GY2U001109.t1
chr01	GY2_uniform_reannotated_v2	CDS	197664034	197664071	.	+	2	Parent=GY2U001109.t1
chr01	GY2_uniform_reannotated_v2	CDS	197675017	197675130	.	+	0	Parent=GY2U001109.t1
chr01	GY2_uniform_reannotated_v2	transcript	197680162	197686874	.	+	.	ID=GY2U001110.t1;geneID=GY2U001110
chr01	GY2_uniform_reannotated_v2	exon	197680162	197680406	.	+	.	Parent=GY2U001110.t1
chr01	GY2_uniform_reannotated_v2	exon	197681455	197681602	.	+	.	Parent=GY2U001110.t1
chr01	GY2_uniform_reannotated_v2	exon	197683655	197683825	.	+	.	Parent=GY2U001110.t1
chr01	GY2_uniform_reannotated_v2	exon	197683982	197684161	.	+	.	Parent=GY2U001110.t1
chr01	GY2_uniform_reannotated_v2	exon	197685716	197686874	.	+	.	Parent=GY2U001110.t1
chr01	GY2_uniform_reannotated_v2	CDS	197680276	197680406	.	+	0	Parent=GY2U001110.t1
chr01	GY2_uniform_reannotated_v2	CDS	197681455	197681602	.	+	1	Parent=GY2U001110.t1
chr01	GY2_uniform_reannotated_v2	CDS	197683655	197683825	.	+	0	Parent=GY2U001110.t1
chr01	GY2_uniform_reannotated_v2	CDS	197683982	197684161	.	+	0	Parent=GY2U001110.t1
chr01	GY2_uniform_reannotated_v2	CDS	197685716	197686531	.	+	0	Parent=GY2U001110.t1
chr01	GY2_uniform_reannotated_v2	transcript	197704352	197731636	.	+	.	ID=GY2U001111.t1;geneID=GY2U001111
chr01	GY2_uniform_reannotated_v2	exon	197704352	197704703	.	+	.	Parent=GY2U001111.t1
chr01	GY2_uniform_reannotated_v2	exon	197713994	197714589	.	+	.	Parent=GY2U001111.t1
chr01	GY2_uniform_reannotated_v2	exon	197714739	197714847	.	+	.	Parent=GY2U001111.t1
chr01	GY2_uniform_reannotated_v2	exon	197714952	197715077	.	+	.	Parent=GY2U001111.t1
chr01	GY2_uniform_reannotated_v2	exon	197715173	197715268	.	+	.	Parent=GY2U001111.t1
chr01	GY2_uniform_reannotated_v2	exon	197716268	197716978	.	+	.	Parent=GY2U001111.t1
chr01	GY2_uniform_reannotated_v2	exon	197717061	197717218	.	+	.	Parent=GY2U001111.t1
chr01	GY2_uniform_reannotated_v2	exon	197730605	197730744	.	+	.	Parent=GY2U001111.t1
chr01	GY2_uniform_reannotated_v2	exon	197731186	197731310	.	+	.	Parent=GY2U001111.t1
chr01	GY2_uniform_reannotated_v2	exon	197731410	197731636	.	+	.	Parent=GY2U001111.t1
chr01	GY2_uniform_reannotated_v2	CDS	197704677	197704703	.	+	0	Parent=GY2U001111.t1
chr01	GY2_uniform_reannotated_v2	CDS	197713994	197714589	.	+	0	Parent=GY2U001111.t1
chr01	GY2_uniform_reannotated_v2	CDS	197714739	197714847	.	+	1	Parent=GY2U001111.t1
chr01	GY2_uniform_reannotated_v2	CDS	197714952	197715077	.	+	0	Parent=GY2U001111.t1
chr01	GY2_uniform_reannotated_v2	CDS	197715173	197715268	.	+	0	Parent=GY2U001111.t1
chr01	GY2_uniform_reannotated_v2	CDS	197716268	197716978	.	+	0	Parent=GY2U001111.t1
chr01	GY2_uniform_reannotated_v2	CDS	197717061	197717218	.	+	0	Parent=GY2U001111.t1
chr01	GY2_uniform_reannotated_v2	CDS	197730605	197730744	.	+	1	Parent=GY2U001111.t1
chr01	GY2_uniform_reannotated_v2	CDS	197731186	197731274	.	+	2	Parent=GY2U001111.t1
chr01	GY2_uniform_reannotated_v2	transcript	197735885	197740027	.	+	.	ID=GY2U001112.t1;geneID=GY2U001112
chr01	GY2_uniform_reannotated_v2	exon	197735885	197735986	.	+	.	Parent=GY2U001112.t1
chr01	GY2_uniform_reannotated_v2	exon	197736608	197736731	.	+	.	Parent=GY2U001112.t1
chr01	GY2_uniform_reannotated_v2	exon	197739202	197739281	.	+	.	Parent=GY2U001112.t1
chr01	GY2_uniform_reannotated_v2	exon	197739682	197740027	.	+	.	Parent=GY2U001112.t1
chr01	GY2_uniform_reannotated_v2	CDS	197736621	197736731	.	+	0	Parent=GY2U001112.t1
chr01	GY2_uniform_reannotated_v2	CDS	197739202	197739281	.	+	0	Parent=GY2U001112.t1
chr01	GY2_uniform_reannotated_v2	CDS	197739682	197739757	.	+	1	Parent=GY2U001112.t1
chr01	GY2_uniform_reannotated_v2	transcript	197749550	197753928	.	+	.	ID=GY2U001113.t1;geneID=GY2U001113
chr01	GY2_uniform_reannotated_v2	exon	197749550	197749875	.	+	.	Parent=GY2U001113.t1
chr01	GY2_uniform_reannotated_v2	exon	197749975	197750017	.	+	.	Parent=GY2U001113.t1
chr01	GY2_uniform_reannotated_v2	exon	197753444	197753928	.	+	.	Parent=GY2U001113.t1
chr01	GY2_uniform_reannotated_v2	CDS	197749597	197749875	.	+	0	Parent=GY2U001113.t1
chr01	GY2_uniform_reannotated_v2	CDS	197749975	197750017	.	+	0	Parent=GY2U001113.t1
chr01	GY2_uniform_reannotated_v2	CDS	197753444	197753571	.	+	2	Parent=GY2U001113.t1
chr01	GY2_uniform_reannotated_v2	transcript	197767824	197772167	.	+	.	ID=GY2U001114.t1;geneID=GY2U001114
chr01	GY2_uniform_reannotated_v2	exon	197767824	197768065	.	+	.	Parent=GY2U001114.t1
chr01	GY2_uniform_reannotated_v2	exon	197769244	197769476	.	+	.	Parent=GY2U001114.t1
chr01	GY2_uniform_reannotated_v2	exon	197770433	197770819	.	+	.	Parent=GY2U001114.t1
chr01	GY2_uniform_reannotated_v2	exon	197771595	197772167	.	+	.	Parent=GY2U001114.t1
chr01	GY2_uniform_reannotated_v2	CDS	197769267	197769476	.	+	0	Parent=GY2U001114.t1
chr01	GY2_uniform_reannotated_v2	CDS	197770433	197770819	.	+	0	Parent=GY2U001114.t1
chr01	GY2_uniform_reannotated_v2	CDS	197771595	197771915	.	+	0	Parent=GY2U001114.t1
chr01	GY2_uniform_reannotated_v2	transcript	197772952	197779748	.	+	.	ID=GY2U001115.t1;geneID=GY2U001115
chr01	GY2_uniform_reannotated_v2	exon	197772952	197773941	.	+	.	Parent=GY2U001115.t1
chr01	GY2_uniform_reannotated_v2	exon	197774230	197774313	.	+	.	Parent=GY2U001115.t1
chr01	GY2_uniform_reannotated_v2	exon	197777533	197777569	.	+	.	Parent=GY2U001115.t1
chr01	GY2_uniform_reannotated_v2	exon	197777662	197777801	.	+	.	Parent=GY2U001115.t1
chr01	GY2_uniform_reannotated_v2	exon	197777910	197778161	.	+	.	Parent=GY2U001115.t1
chr01	GY2_uniform_reannotated_v2	exon	197779391	197779748	.	+	.	Parent=GY2U001115.t1
chr01	GY2_uniform_reannotated_v2	CDS	197773108	197773941	.	+	0	Parent=GY2U001115.t1
chr01	GY2_uniform_reannotated_v2	CDS	197774230	197774313	.	+	0	Parent=GY2U001115.t1
chr01	GY2_uniform_reannotated_v2	CDS	197777533	197777569	.	+	0	Parent=GY2U001115.t1
chr01	GY2_uniform_reannotated_v2	CDS	197777662	197777801	.	+	2	Parent=GY2U001115.t1
chr01	GY2_uniform_reannotated_v2	CDS	197777910	197778161	.	+	0	Parent=GY2U001115.t1
chr01	GY2_uniform_reannotated_v2	CDS	197779391	197779519	.	+	0	Parent=GY2U001115.t1
chr01	GY2_uniform_reannotated_v2	transcript	197773108	197779519	.	+	.	ID=GY2U001115.t2;geneID=GY2U001115
chr01	GY2_uniform_reannotated_v2	exon	197773108	197773941	.	+	.	Parent=GY2U001115.t2
chr01	GY2_uniform_reannotated_v2	exon	197774230	197774313	.	+	.	Parent=GY2U001115.t2
chr01	GY2_uniform_reannotated_v2	exon	197777533	197777615	.	+	.	Parent=GY2U001115.t2
chr01	GY2_uniform_reannotated_v2	exon	197777714	197777801	.	+	.	Parent=GY2U001115.t2
chr01	GY2_uniform_reannotated_v2	exon	197777910	197777961	.	+	.	Parent=GY2U001115.t2
chr01	GY2_uniform_reannotated_v2	exon	197778046	197778161	.	+	.	Parent=GY2U001115.t2
chr01	GY2_uniform_reannotated_v2	exon	197779391	197779519	.	+	.	Parent=GY2U001115.t2
chr01	GY2_uniform_reannotated_v2	CDS	197773108	197773941	.	+	0	Parent=GY2U001115.t2
chr01	GY2_uniform_reannotated_v2	CDS	197774230	197774313	.	+	0	Parent=GY2U001115.t2
chr01	GY2_uniform_reannotated_v2	CDS	197777533	197777615	.	+	0	Parent=GY2U001115.t2
chr01	GY2_uniform_reannotated_v2	CDS	197777714	197777801	.	+	1	Parent=GY2U001115.t2
chr01	GY2_uniform_reannotated_v2	CDS	197777910	197777961	.	+	0	Parent=GY2U001115.t2
chr01	GY2_uniform_reannotated_v2	CDS	197778046	197778161	.	+	2	Parent=GY2U001115.t2
chr01	GY2_uniform_reannotated_v2	CDS	197779391	197779519	.	+	0	Parent=GY2U001115.t2
chr01	GY2_uniform_reannotated_v2	transcript	197783829	197786012	.	-	.	ID=GY2U001116.t2;geneID=GY2U001116
chr01	GY2_uniform_reannotated_v2	exon	197783829	197784083	.	-	.	Parent=GY2U001116.t2
chr01	GY2_uniform_reannotated_v2	exon	197785281	197786012	.	-	.	Parent=GY2U001116.t2
chr01	GY2_uniform_reannotated_v2	CDS	197783829	197784083	.	-	0	Parent=GY2U001116.t2
chr01	GY2_uniform_reannotated_v2	CDS	197785281	197786012	.	-	0	Parent=GY2U001116.t2
chr01	GY2_uniform_reannotated_v2	transcript	197784875	197786937	.	-	.	ID=GY2U001116.t1;geneID=GY2U001116
chr01	GY2_uniform_reannotated_v2	exon	197784875	197786207	.	-	.	Parent=GY2U001116.t1
chr01	GY2_uniform_reannotated_v2	exon	197786812	197786937	.	-	.	Parent=GY2U001116.t1
chr01	GY2_uniform_reannotated_v2	CDS	197785257	197786207	.	-	0	Parent=GY2U001116.t1
chr01	GY2_uniform_reannotated_v2	CDS	197786812	197786937	.	-	0	Parent=GY2U001116.t1
chr01	GY2_uniform_reannotated_v2	transcript	197787357	197791403	.	+	.	ID=GY2U001117.t1;geneID=GY2U001117
chr01	GY2_uniform_reannotated_v2	exon	197787357	197787549	.	+	.	Parent=GY2U001117.t1
chr01	GY2_uniform_reannotated_v2	exon	197787667	197787741	.	+	.	Parent=GY2U001117.t1
chr01	GY2_uniform_reannotated_v2	exon	197789065	197790315	.	+	.	Parent=GY2U001117.t1
chr01	GY2_uniform_reannotated_v2	exon	197790409	197791403	.	+	.	Parent=GY2U001117.t1
chr01	GY2_uniform_reannotated_v2	CDS	197787357	197787549	.	+	0	Parent=GY2U001117.t1
chr01	GY2_uniform_reannotated_v2	CDS	197787667	197787741	.	+	2	Parent=GY2U001117.t1
chr01	GY2_uniform_reannotated_v2	CDS	197789065	197790315	.	+	2	Parent=GY2U001117.t1
chr01	GY2_uniform_reannotated_v2	CDS	197790409	197791403	.	+	2	Parent=GY2U001117.t1
chr01	GY2_uniform_reannotated_v2	transcript	197819857	197875838	.	+	.	ID=GY2U001118.t1;geneID=GY2U001118
chr01	GY2_uniform_reannotated_v2	exon	197819857	197820305	.	+	.	Parent=GY2U001118.t1
chr01	GY2_uniform_reannotated_v2	exon	197826693	197826784	.	+	.	Parent=GY2U001118.t1
chr01	GY2_uniform_reannotated_v2	exon	197829764	197829832	.	+	.	Parent=GY2U001118.t1
chr01	GY2_uniform_reannotated_v2	exon	197830071	197830175	.	+	.	Parent=GY2U001118.t1
chr01	GY2_uniform_reannotated_v2	exon	197831108	197831203	.	+	.	Parent=GY2U001118.t1
chr01	GY2_uniform_reannotated_v2	exon	197831311	197831393	.	+	.	Parent=GY2U001118.t1
chr01	GY2_uniform_reannotated_v2	exon	197831486	197831557	.	+	.	Parent=GY2U001118.t1
chr01	GY2_uniform_reannotated_v2	exon	197831651	197831748	.	+	.	Parent=GY2U001118.t1
chr01	GY2_uniform_reannotated_v2	exon	197864945	197865004	.	+	.	Parent=GY2U001118.t1
chr01	GY2_uniform_reannotated_v2	exon	197865085	197865145	.	+	.	Parent=GY2U001118.t1
chr01	GY2_uniform_reannotated_v2	exon	197865225	197865312	.	+	.	Parent=GY2U001118.t1
chr01	GY2_uniform_reannotated_v2	exon	197872247	197872310	.	+	.	Parent=GY2U001118.t1
chr01	GY2_uniform_reannotated_v2	exon	197872891	197872969	.	+	.	Parent=GY2U001118.t1
chr01	GY2_uniform_reannotated_v2	exon	197873355	197873444	.	+	.	Parent=GY2U001118.t1
chr01	GY2_uniform_reannotated_v2	exon	197874062	197874150	.	+	.	Parent=GY2U001118.t1
chr01	GY2_uniform_reannotated_v2	exon	197874308	197874822	.	+	.	Parent=GY2U001118.t1
chr01	GY2_uniform_reannotated_v2	exon	197875122	197875364	.	+	.	Parent=GY2U001118.t1
chr01	GY2_uniform_reannotated_v2	exon	197875470	197875838	.	+	.	Parent=GY2U001118.t1
chr01	GY2_uniform_reannotated_v2	CDS	197820164	197820305	.	+	0	Parent=GY2U001118.t1
chr01	GY2_uniform_reannotated_v2	CDS	197826693	197826784	.	+	2	Parent=GY2U001118.t1
chr01	GY2_uniform_reannotated_v2	CDS	197829764	197829832	.	+	0	Parent=GY2U001118.t1
chr01	GY2_uniform_reannotated_v2	CDS	197830071	197830175	.	+	0	Parent=GY2U001118.t1
chr01	GY2_uniform_reannotated_v2	CDS	197831108	197831203	.	+	0	Parent=GY2U001118.t1
chr01	GY2_uniform_reannotated_v2	CDS	197831311	197831393	.	+	0	Parent=GY2U001118.t1
chr01	GY2_uniform_reannotated_v2	CDS	197831486	197831557	.	+	1	Parent=GY2U001118.t1
chr01	GY2_uniform_reannotated_v2	CDS	197831651	197831748	.	+	1	Parent=GY2U001118.t1
chr01	GY2_uniform_reannotated_v2	CDS	197864945	197865004	.	+	2	Parent=GY2U001118.t1
chr01	GY2_uniform_reannotated_v2	CDS	197865085	197865145	.	+	2	Parent=GY2U001118.t1
chr01	GY2_uniform_reannotated_v2	CDS	197865225	197865312	.	+	1	Parent=GY2U001118.t1
chr01	GY2_uniform_reannotated_v2	CDS	197872247	197872310	.	+	0	Parent=GY2U001118.t1
chr01	GY2_uniform_reannotated_v2	CDS	197872891	197872969	.	+	2	Parent=GY2U001118.t1
chr01	GY2_uniform_reannotated_v2	CDS	197873355	197873444	.	+	1	Parent=GY2U001118.t1
chr01	GY2_uniform_reannotated_v2	CDS	197874062	197874150	.	+	1	Parent=GY2U001118.t1
chr01	GY2_uniform_reannotated_v2	CDS	197874308	197874822	.	+	2	Parent=GY2U001118.t1
chr01	GY2_uniform_reannotated_v2	CDS	197875122	197875364	.	+	0	Parent=GY2U001118.t1
chr01	GY2_uniform_reannotated_v2	CDS	197875470	197875574	.	+	0	Parent=GY2U001118.t1
chr01	GY2_uniform_reannotated_v2	transcript	197895771	197903584	.	-	.	ID=GY2U001119.t1;geneID=GY2U001119
chr01	GY2_uniform_reannotated_v2	exon	197895771	197896148	.	-	.	Parent=GY2U001119.t1
chr01	GY2_uniform_reannotated_v2	exon	197900138	197900243	.	-	.	Parent=GY2U001119.t1
chr01	GY2_uniform_reannotated_v2	exon	197900370	197900490	.	-	.	Parent=GY2U001119.t1
chr01	GY2_uniform_reannotated_v2	exon	197901109	197901181	.	-	.	Parent=GY2U001119.t1
chr01	GY2_uniform_reannotated_v2	exon	197902306	197902397	.	-	.	Parent=GY2U001119.t1
chr01	GY2_uniform_reannotated_v2	exon	197902657	197902705	.	-	.	Parent=GY2U001119.t1
chr01	GY2_uniform_reannotated_v2	exon	197903286	197903584	.	-	.	Parent=GY2U001119.t1
chr01	GY2_uniform_reannotated_v2	CDS	197895963	197896148	.	-	0	Parent=GY2U001119.t1
chr01	GY2_uniform_reannotated_v2	CDS	197900138	197900243	.	-	1	Parent=GY2U001119.t1
chr01	GY2_uniform_reannotated_v2	CDS	197900370	197900490	.	-	2	Parent=GY2U001119.t1
chr01	GY2_uniform_reannotated_v2	CDS	197901109	197901181	.	-	0	Parent=GY2U001119.t1
chr01	GY2_uniform_reannotated_v2	CDS	197902306	197902397	.	-	2	Parent=GY2U001119.t1
chr01	GY2_uniform_reannotated_v2	CDS	197902657	197902705	.	-	0	Parent=GY2U001119.t1
chr01	GY2_uniform_reannotated_v2	CDS	197903286	197903489	.	-	0	Parent=GY2U001119.t1
chr01	GY2_uniform_reannotated_v2	transcript	197906695	197909347	.	-	.	ID=GY2U001120.t1;geneID=GY2U001120
chr01	GY2_uniform_reannotated_v2	exon	197906695	197909347	.	-	.	Parent=GY2U001120.t1
chr01	GY2_uniform_reannotated_v2	CDS	197907533	197909347	.	-	0	Parent=GY2U001120.t1
chr01	GY2_uniform_reannotated_v2	transcript	197925850	197928882	.	+	.	ID=GY2U001121.t1;geneID=GY2U001121
chr01	GY2_uniform_reannotated_v2	exon	197925850	197925983	.	+	.	Parent=GY2U001121.t1
chr01	GY2_uniform_reannotated_v2	exon	197926546	197926618	.	+	.	Parent=GY2U001121.t1
chr01	GY2_uniform_reannotated_v2	exon	197927769	197928882	.	+	.	Parent=GY2U001121.t1
chr01	GY2_uniform_reannotated_v2	CDS	197926581	197926618	.	+	0	Parent=GY2U001121.t1
chr01	GY2_uniform_reannotated_v2	CDS	197927769	197928567	.	+	1	Parent=GY2U001121.t1
chr01	GY2_uniform_reannotated_v2	transcript	197930226	197939011	.	+	.	ID=GY2U001122.t1;geneID=GY2U001122
chr01	GY2_uniform_reannotated_v2	exon	197930226	197930483	.	+	.	Parent=GY2U001122.t1
chr01	GY2_uniform_reannotated_v2	exon	197932070	197932189	.	+	.	Parent=GY2U001122.t1
chr01	GY2_uniform_reannotated_v2	exon	197933887	197933981	.	+	.	Parent=GY2U001122.t1
chr01	GY2_uniform_reannotated_v2	exon	197936259	197936352	.	+	.	Parent=GY2U001122.t1
chr01	GY2_uniform_reannotated_v2	exon	197936446	197936577	.	+	.	Parent=GY2U001122.t1
chr01	GY2_uniform_reannotated_v2	exon	197937412	197937516	.	+	.	Parent=GY2U001122.t1
chr01	GY2_uniform_reannotated_v2	exon	197938404	197938454	.	+	.	Parent=GY2U001122.t1
chr01	GY2_uniform_reannotated_v2	exon	197938547	197939011	.	+	.	Parent=GY2U001122.t1
chr01	GY2_uniform_reannotated_v2	CDS	197930391	197930483	.	+	0	Parent=GY2U001122.t1
chr01	GY2_uniform_reannotated_v2	CDS	197932070	197932189	.	+	0	Parent=GY2U001122.t1
chr01	GY2_uniform_reannotated_v2	CDS	197933887	197933981	.	+	0	Parent=GY2U001122.t1
chr01	GY2_uniform_reannotated_v2	CDS	197936259	197936352	.	+	1	Parent=GY2U001122.t1
chr01	GY2_uniform_reannotated_v2	CDS	197936446	197936577	.	+	0	Parent=GY2U001122.t1
chr01	GY2_uniform_reannotated_v2	CDS	197937412	197937516	.	+	0	Parent=GY2U001122.t1
chr01	GY2_uniform_reannotated_v2	CDS	197938404	197938454	.	+	0	Parent=GY2U001122.t1
chr01	GY2_uniform_reannotated_v2	CDS	197938547	197938732	.	+	0	Parent=GY2U001122.t1
chr01	GY2_uniform_reannotated_v2	transcript	197940083	197951193	.	-	.	ID=GY2U001123.t1;geneID=GY2U001123
chr01	GY2_uniform_reannotated_v2	exon	197940083	197940609	.	-	.	Parent=GY2U001123.t1
chr01	GY2_uniform_reannotated_v2	exon	197941456	197941547	.	-	.	Parent=GY2U001123.t1
chr01	GY2_uniform_reannotated_v2	exon	197941899	197941938	.	-	.	Parent=GY2U001123.t1
chr01	GY2_uniform_reannotated_v2	exon	197942140	197942369	.	-	.	Parent=GY2U001123.t1
chr01	GY2_uniform_reannotated_v2	exon	197948454	197948578	.	-	.	Parent=GY2U001123.t1
chr01	GY2_uniform_reannotated_v2	exon	197948773	197949011	.	-	.	Parent=GY2U001123.t1
chr01	GY2_uniform_reannotated_v2	exon	197951057	197951193	.	-	.	Parent=GY2U001123.t1
chr01	GY2_uniform_reannotated_v2	CDS	197940425	197940609	.	-	2	Parent=GY2U001123.t1
chr01	GY2_uniform_reannotated_v2	CDS	197941456	197941547	.	-	1	Parent=GY2U001123.t1
chr01	GY2_uniform_reannotated_v2	CDS	197941899	197941938	.	-	2	Parent=GY2U001123.t1
chr01	GY2_uniform_reannotated_v2	CDS	197942140	197942369	.	-	1	Parent=GY2U001123.t1
chr01	GY2_uniform_reannotated_v2	CDS	197948454	197948578	.	-	0	Parent=GY2U001123.t1
chr01	GY2_uniform_reannotated_v2	CDS	197948773	197948922	.	-	0	Parent=GY2U001123.t1
chr01	GY2_uniform_reannotated_v2	transcript	197940425	197948922	.	-	.	ID=GY2U001123.t2;geneID=GY2U001123
chr01	GY2_uniform_reannotated_v2	exon	197940425	197940609	.	-	.	Parent=GY2U001123.t2
chr01	GY2_uniform_reannotated_v2	exon	197941456	197941547	.	-	.	Parent=GY2U001123.t2
chr01	GY2_uniform_reannotated_v2	exon	197941899	197941938	.	-	.	Parent=GY2U001123.t2
chr01	GY2_uniform_reannotated_v2	exon	197942140	197942369	.	-	.	Parent=GY2U001123.t2
chr01	GY2_uniform_reannotated_v2	exon	197948454	197948578	.	-	.	Parent=GY2U001123.t2
chr01	GY2_uniform_reannotated_v2	exon	197948773	197948922	.	-	.	Parent=GY2U001123.t2
chr01	GY2_uniform_reannotated_v2	CDS	197940425	197940609	.	-	2	Parent=GY2U001123.t2
chr01	GY2_uniform_reannotated_v2	CDS	197941456	197941547	.	-	1	Parent=GY2U001123.t2
chr01	GY2_uniform_reannotated_v2	CDS	197941899	197941938	.	-	2	Parent=GY2U001123.t2
chr01	GY2_uniform_reannotated_v2	CDS	197942140	197942369	.	-	1	Parent=GY2U001123.t2
chr01	GY2_uniform_reannotated_v2	CDS	197948454	197948578	.	-	0	Parent=GY2U001123.t2
chr01	GY2_uniform_reannotated_v2	CDS	197948773	197948922	.	-	0	Parent=GY2U001123.t2
chr01	GY2_uniform_reannotated_v2	transcript	197971163	197995468	.	+	.	ID=GY2U001124.t1;geneID=GY2U001124
chr01	GY2_uniform_reannotated_v2	exon	197971163	197971994	.	+	.	Parent=GY2U001124.t1
chr01	GY2_uniform_reannotated_v2	exon	197972149	197972736	.	+	.	Parent=GY2U001124.t1
chr01	GY2_uniform_reannotated_v2	exon	197983449	197984559	.	+	.	Parent=GY2U001124.t1
chr01	GY2_uniform_reannotated_v2	exon	197984667	197984961	.	+	.	Parent=GY2U001124.t1
chr01	GY2_uniform_reannotated_v2	exon	197985063	197985187	.	+	.	Parent=GY2U001124.t1
chr01	GY2_uniform_reannotated_v2	exon	197985318	197985775	.	+	.	Parent=GY2U001124.t1
chr01	GY2_uniform_reannotated_v2	exon	197990556	197990587	.	+	.	Parent=GY2U001124.t1
chr01	GY2_uniform_reannotated_v2	exon	197992096	197992965	.	+	.	Parent=GY2U001124.t1
chr01	GY2_uniform_reannotated_v2	exon	197993170	197993879	.	+	.	Parent=GY2U001124.t1
chr01	GY2_uniform_reannotated_v2	exon	197995210	197995468	.	+	.	Parent=GY2U001124.t1
chr01	GY2_uniform_reannotated_v2	CDS	197971186	197971994	.	+	0	Parent=GY2U001124.t1
chr01	GY2_uniform_reannotated_v2	CDS	197972149	197972736	.	+	1	Parent=GY2U001124.t1
chr01	GY2_uniform_reannotated_v2	CDS	197983449	197984559	.	+	1	Parent=GY2U001124.t1
chr01	GY2_uniform_reannotated_v2	CDS	197984667	197984961	.	+	0	Parent=GY2U001124.t1
chr01	GY2_uniform_reannotated_v2	CDS	197985063	197985187	.	+	2	Parent=GY2U001124.t1
chr01	GY2_uniform_reannotated_v2	CDS	197985318	197985775	.	+	0	Parent=GY2U001124.t1
chr01	GY2_uniform_reannotated_v2	CDS	197990556	197990587	.	+	1	Parent=GY2U001124.t1
chr01	GY2_uniform_reannotated_v2	CDS	197992096	197992965	.	+	2	Parent=GY2U001124.t1
chr01	GY2_uniform_reannotated_v2	CDS	197993170	197993624	.	+	2	Parent=GY2U001124.t1
chr01	GY2_uniform_reannotated_v2	transcript	197998982	198012205	.	-	.	ID=GY2U001125.t1;geneID=GY2U001125
chr01	GY2_uniform_reannotated_v2	exon	197998982	197999513	.	-	.	Parent=GY2U001125.t1
chr01	GY2_uniform_reannotated_v2	exon	198011917	198012205	.	-	.	Parent=GY2U001125.t1
chr01	GY2_uniform_reannotated_v2	CDS	197999337	197999513	.	-	0	Parent=GY2U001125.t1
chr01	GY2_uniform_reannotated_v2	CDS	198011917	198012144	.	-	0	Parent=GY2U001125.t1
chr01	GY2_uniform_reannotated_v2	transcript	198023699	198028365	.	+	.	ID=GY2U001126.t1;geneID=GY2U001126
chr01	GY2_uniform_reannotated_v2	exon	198023699	198023906	.	+	.	Parent=GY2U001126.t1
chr01	GY2_uniform_reannotated_v2	exon	198024665	198024825	.	+	.	Parent=GY2U001126.t1
chr01	GY2_uniform_reannotated_v2	exon	198025349	198025397	.	+	.	Parent=GY2U001126.t1
chr01	GY2_uniform_reannotated_v2	exon	198025486	198025612	.	+	.	Parent=GY2U001126.t1
chr01	GY2_uniform_reannotated_v2	exon	198026807	198026872	.	+	.	Parent=GY2U001126.t1
chr01	GY2_uniform_reannotated_v2	exon	198026983	198027099	.	+	.	Parent=GY2U001126.t1
chr01	GY2_uniform_reannotated_v2	exon	198027260	198027422	.	+	.	Parent=GY2U001126.t1
chr01	GY2_uniform_reannotated_v2	exon	198027500	198027570	.	+	.	Parent=GY2U001126.t1
chr01	GY2_uniform_reannotated_v2	exon	198027950	198028365	.	+	.	Parent=GY2U001126.t1
chr01	GY2_uniform_reannotated_v2	CDS	198023759	198023906	.	+	0	Parent=GY2U001126.t1
chr01	GY2_uniform_reannotated_v2	CDS	198024665	198024825	.	+	2	Parent=GY2U001126.t1
chr01	GY2_uniform_reannotated_v2	CDS	198025349	198025397	.	+	0	Parent=GY2U001126.t1
chr01	GY2_uniform_reannotated_v2	CDS	198025486	198025612	.	+	2	Parent=GY2U001126.t1
chr01	GY2_uniform_reannotated_v2	CDS	198026807	198026872	.	+	1	Parent=GY2U001126.t1
chr01	GY2_uniform_reannotated_v2	CDS	198026983	198027099	.	+	1	Parent=GY2U001126.t1
chr01	GY2_uniform_reannotated_v2	CDS	198027260	198027422	.	+	1	Parent=GY2U001126.t1
chr01	GY2_uniform_reannotated_v2	CDS	198027500	198027570	.	+	0	Parent=GY2U001126.t1
chr01	GY2_uniform_reannotated_v2	CDS	198027950	198028064	.	+	1	Parent=GY2U001126.t1
chr01	GY2_uniform_reannotated_v2	transcript	198048477	198055016	.	+	.	ID=GY2U001127.t1;geneID=GY2U001127
chr01	GY2_uniform_reannotated_v2	exon	198048477	198048739	.	+	.	Parent=GY2U001127.t1
chr01	GY2_uniform_reannotated_v2	exon	198049321	198049342	.	+	.	Parent=GY2U001127.t1
chr01	GY2_uniform_reannotated_v2	exon	198049803	198049920	.	+	.	Parent=GY2U001127.t1
chr01	GY2_uniform_reannotated_v2	exon	198050576	198050666	.	+	.	Parent=GY2U001127.t1
chr01	GY2_uniform_reannotated_v2	exon	198051398	198051487	.	+	.	Parent=GY2U001127.t1
chr01	GY2_uniform_reannotated_v2	exon	198051584	198051684	.	+	.	Parent=GY2U001127.t1
chr01	GY2_uniform_reannotated_v2	exon	198054622	198055016	.	+	.	Parent=GY2U001127.t1
chr01	GY2_uniform_reannotated_v2	CDS	198048589	198048739	.	+	0	Parent=GY2U001127.t1
chr01	GY2_uniform_reannotated_v2	CDS	198049321	198049342	.	+	2	Parent=GY2U001127.t1
chr01	GY2_uniform_reannotated_v2	CDS	198049803	198049920	.	+	1	Parent=GY2U001127.t1
chr01	GY2_uniform_reannotated_v2	CDS	198050576	198050666	.	+	0	Parent=GY2U001127.t1
chr01	GY2_uniform_reannotated_v2	CDS	198051398	198051487	.	+	2	Parent=GY2U001127.t1
chr01	GY2_uniform_reannotated_v2	CDS	198051584	198051684	.	+	2	Parent=GY2U001127.t1
chr01	GY2_uniform_reannotated_v2	CDS	198054622	198054780	.	+	0	Parent=GY2U001127.t1
chr01	GY2_uniform_reannotated_v2	transcript	198071468	198078470	.	+	.	ID=GY2U001128.t1;geneID=GY2U001128
chr01	GY2_uniform_reannotated_v2	exon	198071468	198071823	.	+	.	Parent=GY2U001128.t1
chr01	GY2_uniform_reannotated_v2	exon	198073031	198073208	.	+	.	Parent=GY2U001128.t1
chr01	GY2_uniform_reannotated_v2	exon	198074754	198075216	.	+	.	Parent=GY2U001128.t1
chr01	GY2_uniform_reannotated_v2	exon	198076182	198076253	.	+	.	Parent=GY2U001128.t1
chr01	GY2_uniform_reannotated_v2	exon	198077711	198078470	.	+	.	Parent=GY2U001128.t1
chr01	GY2_uniform_reannotated_v2	CDS	198071707	198071823	.	+	0	Parent=GY2U001128.t1
chr01	GY2_uniform_reannotated_v2	CDS	198073031	198073208	.	+	0	Parent=GY2U001128.t1
chr01	GY2_uniform_reannotated_v2	CDS	198074754	198075216	.	+	2	Parent=GY2U001128.t1
chr01	GY2_uniform_reannotated_v2	CDS	198076182	198076253	.	+	1	Parent=GY2U001128.t1
chr01	GY2_uniform_reannotated_v2	CDS	198077711	198078203	.	+	1	Parent=GY2U001128.t1
chr01	GY2_uniform_reannotated_v2	transcript	198103342	198106009	.	-	.	ID=GY2U001129.t1;geneID=GY2U001129
chr01	GY2_uniform_reannotated_v2	exon	198103342	198105165	.	-	.	Parent=GY2U001129.t1
chr01	GY2_uniform_reannotated_v2	exon	198105866	198106009	.	-	.	Parent=GY2U001129.t1
chr01	GY2_uniform_reannotated_v2	CDS	198103962	198105113	.	-	0	Parent=GY2U001129.t1
chr01	GY2_uniform_reannotated_v2	transcript	198172920	198179028	.	-	.	ID=GY2U001130.t1;geneID=GY2U001130
chr01	GY2_uniform_reannotated_v2	exon	198172920	198173245	.	-	.	Parent=GY2U001130.t1
chr01	GY2_uniform_reannotated_v2	exon	198173400	198173483	.	-	.	Parent=GY2U001130.t1
chr01	GY2_uniform_reannotated_v2	exon	198174650	198174811	.	-	.	Parent=GY2U001130.t1
chr01	GY2_uniform_reannotated_v2	exon	198175253	198175561	.	-	.	Parent=GY2U001130.t1
chr01	GY2_uniform_reannotated_v2	exon	198178455	198178682	.	-	.	Parent=GY2U001130.t1
chr01	GY2_uniform_reannotated_v2	exon	198178753	198179028	.	-	.	Parent=GY2U001130.t1
chr01	GY2_uniform_reannotated_v2	CDS	198173138	198173245	.	-	0	Parent=GY2U001130.t1
chr01	GY2_uniform_reannotated_v2	CDS	198173400	198173483	.	-	0	Parent=GY2U001130.t1
chr01	GY2_uniform_reannotated_v2	CDS	198174650	198174811	.	-	0	Parent=GY2U001130.t1
chr01	GY2_uniform_reannotated_v2	CDS	198175253	198175561	.	-	0	Parent=GY2U001130.t1
chr01	GY2_uniform_reannotated_v2	CDS	198178455	198178682	.	-	0	Parent=GY2U001130.t1
chr01	GY2_uniform_reannotated_v2	CDS	198178753	198178779	.	-	0	Parent=GY2U001130.t1
chr01	GY2_uniform_reannotated_v2	transcript	198252963	198268653	.	+	.	ID=GY2U001131.t1;geneID=GY2U001131
chr01	GY2_uniform_reannotated_v2	exon	198252963	198254001	.	+	.	Parent=GY2U001131.t1
chr01	GY2_uniform_reannotated_v2	exon	198267552	198268053	.	+	.	Parent=GY2U001131.t1
chr01	GY2_uniform_reannotated_v2	exon	198268169	198268653	.	+	.	Parent=GY2U001131.t1
chr01	GY2_uniform_reannotated_v2	CDS	198253346	198254001	.	+	0	Parent=GY2U001131.t1
chr01	GY2_uniform_reannotated_v2	CDS	198267552	198268053	.	+	1	Parent=GY2U001131.t1
chr01	GY2_uniform_reannotated_v2	CDS	198268169	198268303	.	+	0	Parent=GY2U001131.t1
chr01	GY2_uniform_reannotated_v2	transcript	198288935	198295442	.	+	.	ID=GY2U001132.t1;geneID=GY2U001132
chr01	GY2_uniform_reannotated_v2	exon	198288935	198289343	.	+	.	Parent=GY2U001132.t1
chr01	GY2_uniform_reannotated_v2	exon	198289723	198289985	.	+	.	Parent=GY2U001132.t1
chr01	GY2_uniform_reannotated_v2	exon	198294649	198295442	.	+	.	Parent=GY2U001132.t1
chr01	GY2_uniform_reannotated_v2	CDS	198289323	198289343	.	+	0	Parent=GY2U001132.t1
chr01	GY2_uniform_reannotated_v2	CDS	198289723	198289985	.	+	0	Parent=GY2U001132.t1
chr01	GY2_uniform_reannotated_v2	CDS	198294649	198295084	.	+	1	Parent=GY2U001132.t1
chr01	GY2_uniform_reannotated_v2	transcript	198289792	198295084	.	+	.	ID=GY2U001132.t2;geneID=GY2U001132
chr01	GY2_uniform_reannotated_v2	exon	198289792	198289985	.	+	.	Parent=GY2U001132.t2
chr01	GY2_uniform_reannotated_v2	exon	198294649	198295084	.	+	.	Parent=GY2U001132.t2
chr01	GY2_uniform_reannotated_v2	CDS	198289792	198289985	.	+	0	Parent=GY2U001132.t2
chr01	GY2_uniform_reannotated_v2	CDS	198294649	198295084	.	+	1	Parent=GY2U001132.t2
chr01	GY2_uniform_reannotated_v2	transcript	198372020	198374501	.	+	.	ID=GY2U001133.t1;geneID=GY2U001133
chr01	GY2_uniform_reannotated_v2	exon	198372020	198372385	.	+	.	Parent=GY2U001133.t1
chr01	GY2_uniform_reannotated_v2	exon	198372559	198372634	.	+	.	Parent=GY2U001133.t1
chr01	GY2_uniform_reannotated_v2	exon	198372863	198374501	.	+	.	Parent=GY2U001133.t1
chr01	GY2_uniform_reannotated_v2	CDS	198372347	198372385	.	+	0	Parent=GY2U001133.t1
chr01	GY2_uniform_reannotated_v2	CDS	198372559	198372634	.	+	0	Parent=GY2U001133.t1
chr01	GY2_uniform_reannotated_v2	CDS	198372863	198374097	.	+	2	Parent=GY2U001133.t1
chr01	GY2_uniform_reannotated_v2	transcript	198398709	198406439	.	+	.	ID=GY2U001134.t1;geneID=GY2U001134
chr01	GY2_uniform_reannotated_v2	exon	198398709	198398954	.	+	.	Parent=GY2U001134.t1
chr01	GY2_uniform_reannotated_v2	exon	198399417	198399464	.	+	.	Parent=GY2U001134.t1
chr01	GY2_uniform_reannotated_v2	exon	198399609	198399671	.	+	.	Parent=GY2U001134.t1
chr01	GY2_uniform_reannotated_v2	exon	198400308	198400361	.	+	.	Parent=GY2U001134.t1
chr01	GY2_uniform_reannotated_v2	exon	198405402	198405488	.	+	.	Parent=GY2U001134.t1
chr01	GY2_uniform_reannotated_v2	exon	198406136	198406439	.	+	.	Parent=GY2U001134.t1
chr01	GY2_uniform_reannotated_v2	CDS	198398829	198398954	.	+	0	Parent=GY2U001134.t1
chr01	GY2_uniform_reannotated_v2	CDS	198399417	198399464	.	+	0	Parent=GY2U001134.t1
chr01	GY2_uniform_reannotated_v2	CDS	198399609	198399671	.	+	0	Parent=GY2U001134.t1
chr01	GY2_uniform_reannotated_v2	CDS	198400308	198400361	.	+	0	Parent=GY2U001134.t1
chr01	GY2_uniform_reannotated_v2	CDS	198405402	198405488	.	+	0	Parent=GY2U001134.t1
chr01	GY2_uniform_reannotated_v2	CDS	198406136	198406261	.	+	0	Parent=GY2U001134.t1
chr01	GY2_uniform_reannotated_v2	transcript	198415624	198418407	.	+	.	ID=GY2U001135.t1;geneID=GY2U001135
chr01	GY2_uniform_reannotated_v2	exon	198415624	198416025	.	+	.	Parent=GY2U001135.t1
chr01	GY2_uniform_reannotated_v2	exon	198416978	198417218	.	+	.	Parent=GY2U001135.t1
chr01	GY2_uniform_reannotated_v2	exon	198417321	198417441	.	+	.	Parent=GY2U001135.t1
chr01	GY2_uniform_reannotated_v2	exon	198417650	198417759	.	+	.	Parent=GY2U001135.t1
chr01	GY2_uniform_reannotated_v2	exon	198417995	198418407	.	+	.	Parent=GY2U001135.t1
chr01	GY2_uniform_reannotated_v2	CDS	198415820	198416025	.	+	0	Parent=GY2U001135.t1
chr01	GY2_uniform_reannotated_v2	CDS	198416978	198417218	.	+	1	Parent=GY2U001135.t1
chr01	GY2_uniform_reannotated_v2	CDS	198417321	198417441	.	+	0	Parent=GY2U001135.t1
chr01	GY2_uniform_reannotated_v2	CDS	198417650	198417759	.	+	2	Parent=GY2U001135.t1
chr01	GY2_uniform_reannotated_v2	CDS	198417995	198418030	.	+	0	Parent=GY2U001135.t1
chr01	GY2_uniform_reannotated_v2	transcript	198495260	198500009	.	+	.	ID=GY2U001136.t1;geneID=GY2U001136
chr01	GY2_uniform_reannotated_v2	exon	198495260	198495966	.	+	.	Parent=GY2U001136.t1
chr01	GY2_uniform_reannotated_v2	exon	198497859	198498248	.	+	.	Parent=GY2U001136.t1
chr01	GY2_uniform_reannotated_v2	exon	198498680	198498838	.	+	.	Parent=GY2U001136.t1
chr01	GY2_uniform_reannotated_v2	exon	198499172	198500009	.	+	.	Parent=GY2U001136.t1
chr01	GY2_uniform_reannotated_v2	CDS	198495509	198495966	.	+	0	Parent=GY2U001136.t1
chr01	GY2_uniform_reannotated_v2	CDS	198497859	198498248	.	+	1	Parent=GY2U001136.t1
chr01	GY2_uniform_reannotated_v2	CDS	198498680	198498838	.	+	1	Parent=GY2U001136.t1
chr01	GY2_uniform_reannotated_v2	CDS	198499172	198499553	.	+	1	Parent=GY2U001136.t1
chr01	GY2_uniform_reannotated_v2	transcript	198500689	198507189	.	+	.	ID=GY2U001137.t1;geneID=GY2U001137
chr01	GY2_uniform_reannotated_v2	exon	198500689	198500966	.	+	.	Parent=GY2U001137.t1
chr01	GY2_uniform_reannotated_v2	exon	198501356	198501449	.	+	.	Parent=GY2U001137.t1
chr01	GY2_uniform_reannotated_v2	exon	198502381	198502494	.	+	.	Parent=GY2U001137.t1
chr01	GY2_uniform_reannotated_v2	exon	198502577	198502699	.	+	.	Parent=GY2U001137.t1
chr01	GY2_uniform_reannotated_v2	exon	198503908	198504012	.	+	.	Parent=GY2U001137.t1
chr01	GY2_uniform_reannotated_v2	exon	198504721	198504879	.	+	.	Parent=GY2U001137.t1
chr01	GY2_uniform_reannotated_v2	exon	198504976	198505044	.	+	.	Parent=GY2U001137.t1
chr01	GY2_uniform_reannotated_v2	exon	198505307	198505396	.	+	.	Parent=GY2U001137.t1
chr01	GY2_uniform_reannotated_v2	exon	198506060	198506200	.	+	.	Parent=GY2U001137.t1
chr01	GY2_uniform_reannotated_v2	exon	198506446	198507189	.	+	.	Parent=GY2U001137.t1
chr01	GY2_uniform_reannotated_v2	CDS	198500737	198500966	.	+	0	Parent=GY2U001137.t1
chr01	GY2_uniform_reannotated_v2	CDS	198501356	198501449	.	+	1	Parent=GY2U001137.t1
chr01	GY2_uniform_reannotated_v2	CDS	198502381	198502494	.	+	0	Parent=GY2U001137.t1
chr01	GY2_uniform_reannotated_v2	CDS	198502577	198502699	.	+	0	Parent=GY2U001137.t1
chr01	GY2_uniform_reannotated_v2	CDS	198503908	198504012	.	+	0	Parent=GY2U001137.t1
chr01	GY2_uniform_reannotated_v2	CDS	198504721	198504879	.	+	0	Parent=GY2U001137.t1
chr01	GY2_uniform_reannotated_v2	CDS	198504976	198505044	.	+	0	Parent=GY2U001137.t1
chr01	GY2_uniform_reannotated_v2	CDS	198505307	198505396	.	+	0	Parent=GY2U001137.t1
chr01	GY2_uniform_reannotated_v2	CDS	198506060	198506200	.	+	0	Parent=GY2U001137.t1
chr01	GY2_uniform_reannotated_v2	CDS	198506446	198506718	.	+	0	Parent=GY2U001137.t1
chr01	GY2_uniform_reannotated_v2	transcript	198549820	198558611	.	+	.	ID=GY2U001138.t1;geneID=GY2U001138
chr01	GY2_uniform_reannotated_v2	exon	198549820	198550207	.	+	.	Parent=GY2U001138.t1
chr01	GY2_uniform_reannotated_v2	exon	198550327	198550584	.	+	.	Parent=GY2U001138.t1
chr01	GY2_uniform_reannotated_v2	exon	198553470	198553566	.	+	.	Parent=GY2U001138.t1
chr01	GY2_uniform_reannotated_v2	exon	198553812	198553829	.	+	.	Parent=GY2U001138.t1
chr01	GY2_uniform_reannotated_v2	exon	198553953	198554009	.	+	.	Parent=GY2U001138.t1
chr01	GY2_uniform_reannotated_v2	exon	198555310	198555892	.	+	.	Parent=GY2U001138.t1
chr01	GY2_uniform_reannotated_v2	exon	198555989	198556413	.	+	.	Parent=GY2U001138.t1
chr01	GY2_uniform_reannotated_v2	exon	198556750	198557217	.	+	.	Parent=GY2U001138.t1
chr01	GY2_uniform_reannotated_v2	exon	198557719	198558611	.	+	.	Parent=GY2U001138.t1
chr01	GY2_uniform_reannotated_v2	CDS	198550065	198550207	.	+	0	Parent=GY2U001138.t1
chr01	GY2_uniform_reannotated_v2	CDS	198550327	198550584	.	+	1	Parent=GY2U001138.t1
chr01	GY2_uniform_reannotated_v2	CDS	198553470	198553566	.	+	1	Parent=GY2U001138.t1
chr01	GY2_uniform_reannotated_v2	CDS	198553812	198553829	.	+	0	Parent=GY2U001138.t1
chr01	GY2_uniform_reannotated_v2	CDS	198553953	198554009	.	+	0	Parent=GY2U001138.t1
chr01	GY2_uniform_reannotated_v2	CDS	198555310	198555892	.	+	0	Parent=GY2U001138.t1
chr01	GY2_uniform_reannotated_v2	CDS	198555989	198556413	.	+	2	Parent=GY2U001138.t1
chr01	GY2_uniform_reannotated_v2	CDS	198556750	198557217	.	+	0	Parent=GY2U001138.t1
chr01	GY2_uniform_reannotated_v2	CDS	198557719	198557805	.	+	0	Parent=GY2U001138.t1
chr01	GY2_uniform_reannotated_v2	transcript	198550065	198557805	.	+	.	ID=GY2U001138.t2;geneID=GY2U001138
chr01	GY2_uniform_reannotated_v2	exon	198550065	198550207	.	+	.	Parent=GY2U001138.t2
chr01	GY2_uniform_reannotated_v2	exon	198550327	198550584	.	+	.	Parent=GY2U001138.t2
chr01	GY2_uniform_reannotated_v2	exon	198553470	198553566	.	+	.	Parent=GY2U001138.t2
chr01	GY2_uniform_reannotated_v2	exon	198553815	198553829	.	+	.	Parent=GY2U001138.t2
chr01	GY2_uniform_reannotated_v2	exon	198553953	198554009	.	+	.	Parent=GY2U001138.t2
chr01	GY2_uniform_reannotated_v2	exon	198555310	198555892	.	+	.	Parent=GY2U001138.t2
chr01	GY2_uniform_reannotated_v2	exon	198555989	198556413	.	+	.	Parent=GY2U001138.t2
chr01	GY2_uniform_reannotated_v2	exon	198556750	198557217	.	+	.	Parent=GY2U001138.t2
chr01	GY2_uniform_reannotated_v2	exon	198557719	198557805	.	+	.	Parent=GY2U001138.t2
chr01	GY2_uniform_reannotated_v2	CDS	198550065	198550207	.	+	0	Parent=GY2U001138.t2
chr01	GY2_uniform_reannotated_v2	CDS	198550327	198550584	.	+	1	Parent=GY2U001138.t2
chr01	GY2_uniform_reannotated_v2	CDS	198553470	198553566	.	+	1	Parent=GY2U001138.t2
chr01	GY2_uniform_reannotated_v2	CDS	198553815	198553829	.	+	0	Parent=GY2U001138.t2
chr01	GY2_uniform_reannotated_v2	CDS	198553953	198554009	.	+	0	Parent=GY2U001138.t2
chr01	GY2_uniform_reannotated_v2	CDS	198555310	198555892	.	+	0	Parent=GY2U001138.t2
chr01	GY2_uniform_reannotated_v2	CDS	198555989	198556413	.	+	2	Parent=GY2U001138.t2
chr01	GY2_uniform_reannotated_v2	CDS	198556750	198557217	.	+	0	Parent=GY2U001138.t2
chr01	GY2_uniform_reannotated_v2	CDS	198557719	198557805	.	+	0	Parent=GY2U001138.t2
chr01	GY2_uniform_reannotated_v2	transcript	198550065	198557805	.	+	.	ID=GY2U001138.t3;geneID=GY2U001138
chr01	GY2_uniform_reannotated_v2	exon	198550065	198550207	.	+	.	Parent=GY2U001138.t3
chr01	GY2_uniform_reannotated_v2	exon	198550327	198550584	.	+	.	Parent=GY2U001138.t3
chr01	GY2_uniform_reannotated_v2	exon	198553470	198553566	.	+	.	Parent=GY2U001138.t3
chr01	GY2_uniform_reannotated_v2	exon	198553815	198553829	.	+	.	Parent=GY2U001138.t3
chr01	GY2_uniform_reannotated_v2	exon	198553953	198554009	.	+	.	Parent=GY2U001138.t3
chr01	GY2_uniform_reannotated_v2	exon	198555310	198555886	.	+	.	Parent=GY2U001138.t3
chr01	GY2_uniform_reannotated_v2	exon	198555989	198556413	.	+	.	Parent=GY2U001138.t3
chr01	GY2_uniform_reannotated_v2	exon	198556750	198557217	.	+	.	Parent=GY2U001138.t3
chr01	GY2_uniform_reannotated_v2	exon	198557719	198557805	.	+	.	Parent=GY2U001138.t3
chr01	GY2_uniform_reannotated_v2	CDS	198550065	198550207	.	+	0	Parent=GY2U001138.t3
chr01	GY2_uniform_reannotated_v2	CDS	198550327	198550584	.	+	1	Parent=GY2U001138.t3
chr01	GY2_uniform_reannotated_v2	CDS	198553470	198553566	.	+	1	Parent=GY2U001138.t3
chr01	GY2_uniform_reannotated_v2	CDS	198553815	198553829	.	+	0	Parent=GY2U001138.t3
chr01	GY2_uniform_reannotated_v2	CDS	198553953	198554009	.	+	0	Parent=GY2U001138.t3
chr01	GY2_uniform_reannotated_v2	CDS	198555310	198555886	.	+	0	Parent=GY2U001138.t3
chr01	GY2_uniform_reannotated_v2	CDS	198555989	198556413	.	+	2	Parent=GY2U001138.t3
chr01	GY2_uniform_reannotated_v2	CDS	198556750	198557217	.	+	0	Parent=GY2U001138.t3
chr01	GY2_uniform_reannotated_v2	CDS	198557719	198557805	.	+	0	Parent=GY2U001138.t3
chr01	GY2_uniform_reannotated_v2	transcript	198559431	198567316	.	-	.	ID=GY2U001139.t1;geneID=GY2U001139
chr01	GY2_uniform_reannotated_v2	exon	198559431	198559793	.	-	.	Parent=GY2U001139.t1
chr01	GY2_uniform_reannotated_v2	exon	198561530	198561653	.	-	.	Parent=GY2U001139.t1
chr01	GY2_uniform_reannotated_v2	exon	198562387	198562645	.	-	.	Parent=GY2U001139.t1
chr01	GY2_uniform_reannotated_v2	exon	198564783	198565630	.	-	.	Parent=GY2U001139.t1
chr01	GY2_uniform_reannotated_v2	exon	198567177	198567316	.	-	.	Parent=GY2U001139.t1
chr01	GY2_uniform_reannotated_v2	CDS	198559703	198559793	.	-	1	Parent=GY2U001139.t1
chr01	GY2_uniform_reannotated_v2	CDS	198561530	198561653	.	-	2	Parent=GY2U001139.t1
chr01	GY2_uniform_reannotated_v2	CDS	198562387	198562645	.	-	0	Parent=GY2U001139.t1
chr01	GY2_uniform_reannotated_v2	CDS	198564783	198565544	.	-	0	Parent=GY2U001139.t1
chr01	GY2_uniform_reannotated_v2	transcript	198571419	198573280	.	-	.	ID=GY2U001140.t1;geneID=GY2U001140
chr01	GY2_uniform_reannotated_v2	exon	198571419	198571991	.	-	.	Parent=GY2U001140.t1
chr01	GY2_uniform_reannotated_v2	exon	198572947	198573280	.	-	.	Parent=GY2U001140.t1
chr01	GY2_uniform_reannotated_v2	CDS	198571674	198571991	.	-	0	Parent=GY2U001140.t1
chr01	GY2_uniform_reannotated_v2	CDS	198572947	198573090	.	-	0	Parent=GY2U001140.t1
chr01	GY2_uniform_reannotated_v2	transcript	198595949	198600366	.	+	.	ID=GY2U001141.t1;geneID=GY2U001141
chr01	GY2_uniform_reannotated_v2	exon	198595949	198596147	.	+	.	Parent=GY2U001141.t1
chr01	GY2_uniform_reannotated_v2	exon	198596577	198596820	.	+	.	Parent=GY2U001141.t1
chr01	GY2_uniform_reannotated_v2	exon	198596938	198597191	.	+	.	Parent=GY2U001141.t1
chr01	GY2_uniform_reannotated_v2	exon	198597524	198597937	.	+	.	Parent=GY2U001141.t1
chr01	GY2_uniform_reannotated_v2	exon	198599168	198599324	.	+	.	Parent=GY2U001141.t1
chr01	GY2_uniform_reannotated_v2	exon	198600071	198600366	.	+	.	Parent=GY2U001141.t1
chr01	GY2_uniform_reannotated_v2	CDS	198596015	198596147	.	+	0	Parent=GY2U001141.t1
chr01	GY2_uniform_reannotated_v2	CDS	198596577	198596820	.	+	2	Parent=GY2U001141.t1
chr01	GY2_uniform_reannotated_v2	CDS	198596938	198597191	.	+	1	Parent=GY2U001141.t1
chr01	GY2_uniform_reannotated_v2	CDS	198597524	198597937	.	+	2	Parent=GY2U001141.t1
chr01	GY2_uniform_reannotated_v2	CDS	198599168	198599286	.	+	2	Parent=GY2U001141.t1
chr01	GY2_uniform_reannotated_v2	transcript	198608959	198626620	.	+	.	ID=GY2U001142.t1;geneID=GY2U001142
chr01	GY2_uniform_reannotated_v2	exon	198608959	198609125	.	+	.	Parent=GY2U001142.t1
chr01	GY2_uniform_reannotated_v2	exon	198609248	198609498	.	+	.	Parent=GY2U001142.t1
chr01	GY2_uniform_reannotated_v2	exon	198609714	198609892	.	+	.	Parent=GY2U001142.t1
chr01	GY2_uniform_reannotated_v2	exon	198609978	198610092	.	+	.	Parent=GY2U001142.t1
chr01	GY2_uniform_reannotated_v2	exon	198611549	198611626	.	+	.	Parent=GY2U001142.t1
chr01	GY2_uniform_reannotated_v2	exon	198611726	198611779	.	+	.	Parent=GY2U001142.t1
chr01	GY2_uniform_reannotated_v2	exon	198614589	198614770	.	+	.	Parent=GY2U001142.t1
chr01	GY2_uniform_reannotated_v2	exon	198618994	198620327	.	+	.	Parent=GY2U001142.t1
chr01	GY2_uniform_reannotated_v2	exon	198620406	198620653	.	+	.	Parent=GY2U001142.t1
chr01	GY2_uniform_reannotated_v2	exon	198621638	198621832	.	+	.	Parent=GY2U001142.t1
chr01	GY2_uniform_reannotated_v2	exon	198622122	198622207	.	+	.	Parent=GY2U001142.t1
chr01	GY2_uniform_reannotated_v2	exon	198623899	198624160	.	+	.	Parent=GY2U001142.t1
chr01	GY2_uniform_reannotated_v2	exon	198624265	198624401	.	+	.	Parent=GY2U001142.t1
chr01	GY2_uniform_reannotated_v2	exon	198624552	198624636	.	+	.	Parent=GY2U001142.t1
chr01	GY2_uniform_reannotated_v2	exon	198625078	198625602	.	+	.	Parent=GY2U001142.t1
chr01	GY2_uniform_reannotated_v2	exon	198625873	198626620	.	+	.	Parent=GY2U001142.t1
chr01	GY2_uniform_reannotated_v2	CDS	198609038	198609125	.	+	0	Parent=GY2U001142.t1
chr01	GY2_uniform_reannotated_v2	CDS	198609248	198609498	.	+	2	Parent=GY2U001142.t1
chr01	GY2_uniform_reannotated_v2	CDS	198609714	198609892	.	+	0	Parent=GY2U001142.t1
chr01	GY2_uniform_reannotated_v2	CDS	198609978	198610092	.	+	1	Parent=GY2U001142.t1
chr01	GY2_uniform_reannotated_v2	CDS	198611549	198611626	.	+	0	Parent=GY2U001142.t1
chr01	GY2_uniform_reannotated_v2	CDS	198611726	198611779	.	+	0	Parent=GY2U001142.t1
chr01	GY2_uniform_reannotated_v2	CDS	198614589	198614770	.	+	0	Parent=GY2U001142.t1
chr01	GY2_uniform_reannotated_v2	CDS	198618994	198620327	.	+	1	Parent=GY2U001142.t1
chr01	GY2_uniform_reannotated_v2	CDS	198620406	198620653	.	+	2	Parent=GY2U001142.t1
chr01	GY2_uniform_reannotated_v2	CDS	198621638	198621832	.	+	0	Parent=GY2U001142.t1
chr01	GY2_uniform_reannotated_v2	CDS	198622122	198622207	.	+	0	Parent=GY2U001142.t1
chr01	GY2_uniform_reannotated_v2	CDS	198623899	198624160	.	+	1	Parent=GY2U001142.t1
chr01	GY2_uniform_reannotated_v2	CDS	198624265	198624401	.	+	0	Parent=GY2U001142.t1
chr01	GY2_uniform_reannotated_v2	CDS	198624552	198624636	.	+	1	Parent=GY2U001142.t1
chr01	GY2_uniform_reannotated_v2	CDS	198625078	198625602	.	+	0	Parent=GY2U001142.t1
chr01	GY2_uniform_reannotated_v2	CDS	198625873	198626406	.	+	0	Parent=GY2U001142.t1
chr01	GY2_uniform_reannotated_v2	transcript	198666497	198670622	.	+	.	ID=GY2U001143.t1;geneID=GY2U001143
chr01	GY2_uniform_reannotated_v2	exon	198666497	198666610	.	+	.	Parent=GY2U001143.t1
chr01	GY2_uniform_reannotated_v2	exon	198666832	198666977	.	+	.	Parent=GY2U001143.t1
chr01	GY2_uniform_reannotated_v2	exon	198667654	198667741	.	+	.	Parent=GY2U001143.t1
chr01	GY2_uniform_reannotated_v2	exon	198668830	198668894	.	+	.	Parent=GY2U001143.t1
chr01	GY2_uniform_reannotated_v2	exon	198669286	198669354	.	+	.	Parent=GY2U001143.t1
chr01	GY2_uniform_reannotated_v2	exon	198669603	198669652	.	+	.	Parent=GY2U001143.t1
chr01	GY2_uniform_reannotated_v2	exon	198669767	198670622	.	+	.	Parent=GY2U001143.t1
chr01	GY2_uniform_reannotated_v2	CDS	198666882	198666977	.	+	0	Parent=GY2U001143.t1
chr01	GY2_uniform_reannotated_v2	CDS	198667654	198667741	.	+	0	Parent=GY2U001143.t1
chr01	GY2_uniform_reannotated_v2	CDS	198668830	198668894	.	+	2	Parent=GY2U001143.t1
chr01	GY2_uniform_reannotated_v2	CDS	198669286	198669354	.	+	0	Parent=GY2U001143.t1
chr01	GY2_uniform_reannotated_v2	CDS	198669603	198669652	.	+	0	Parent=GY2U001143.t1
chr01	GY2_uniform_reannotated_v2	CDS	198669767	198669878	.	+	1	Parent=GY2U001143.t1
chr01	GY2_uniform_reannotated_v2	transcript	198679502	198689829	.	+	.	ID=GY2U001144.t1;geneID=GY2U001144
chr01	GY2_uniform_reannotated_v2	exon	198679502	198679852	.	+	.	Parent=GY2U001144.t1
chr01	GY2_uniform_reannotated_v2	exon	198680003	198680169	.	+	.	Parent=GY2U001144.t1
chr01	GY2_uniform_reannotated_v2	exon	198681141	198681313	.	+	.	Parent=GY2U001144.t1
chr01	GY2_uniform_reannotated_v2	exon	198681386	198681506	.	+	.	Parent=GY2U001144.t1
chr01	GY2_uniform_reannotated_v2	exon	198681609	198681683	.	+	.	Parent=GY2U001144.t1
chr01	GY2_uniform_reannotated_v2	exon	198681786	198681880	.	+	.	Parent=GY2U001144.t1
chr01	GY2_uniform_reannotated_v2	exon	198683818	198683893	.	+	.	Parent=GY2U001144.t1
chr01	GY2_uniform_reannotated_v2	exon	198684065	198684172	.	+	.	Parent=GY2U001144.t1
chr01	GY2_uniform_reannotated_v2	exon	198686404	198686532	.	+	.	Parent=GY2U001144.t1
chr01	GY2_uniform_reannotated_v2	exon	198686681	198686749	.	+	.	Parent=GY2U001144.t1
chr01	GY2_uniform_reannotated_v2	exon	198687178	198687237	.	+	.	Parent=GY2U001144.t1
chr01	GY2_uniform_reannotated_v2	exon	198687337	198687460	.	+	.	Parent=GY2U001144.t1
chr01	GY2_uniform_reannotated_v2	exon	198687549	198687688	.	+	.	Parent=GY2U001144.t1
chr01	GY2_uniform_reannotated_v2	exon	198687980	198688043	.	+	.	Parent=GY2U001144.t1
chr01	GY2_uniform_reannotated_v2	exon	198688197	198688276	.	+	.	Parent=GY2U001144.t1
chr01	GY2_uniform_reannotated_v2	exon	198688741	198688805	.	+	.	Parent=GY2U001144.t1
chr01	GY2_uniform_reannotated_v2	exon	198688968	198689085	.	+	.	Parent=GY2U001144.t1
chr01	GY2_uniform_reannotated_v2	exon	198689174	198689298	.	+	.	Parent=GY2U001144.t1
chr01	GY2_uniform_reannotated_v2	exon	198689384	198689829	.	+	.	Parent=GY2U001144.t1
chr01	GY2_uniform_reannotated_v2	CDS	198679570	198679852	.	+	0	Parent=GY2U001144.t1
chr01	GY2_uniform_reannotated_v2	CDS	198680003	198680169	.	+	2	Parent=GY2U001144.t1
chr01	GY2_uniform_reannotated_v2	CDS	198681141	198681313	.	+	0	Parent=GY2U001144.t1
chr01	GY2_uniform_reannotated_v2	CDS	198681386	198681506	.	+	1	Parent=GY2U001144.t1
chr01	GY2_uniform_reannotated_v2	CDS	198681609	198681683	.	+	0	Parent=GY2U001144.t1
chr01	GY2_uniform_reannotated_v2	CDS	198681786	198681880	.	+	0	Parent=GY2U001144.t1
chr01	GY2_uniform_reannotated_v2	CDS	198683818	198683893	.	+	1	Parent=GY2U001144.t1
chr01	GY2_uniform_reannotated_v2	CDS	198684065	198684172	.	+	0	Parent=GY2U001144.t1
chr01	GY2_uniform_reannotated_v2	CDS	198686404	198686532	.	+	0	Parent=GY2U001144.t1
chr01	GY2_uniform_reannotated_v2	CDS	198686681	198686749	.	+	0	Parent=GY2U001144.t1
chr01	GY2_uniform_reannotated_v2	CDS	198687178	198687237	.	+	0	Parent=GY2U001144.t1
chr01	GY2_uniform_reannotated_v2	CDS	198687337	198687460	.	+	0	Parent=GY2U001144.t1
chr01	GY2_uniform_reannotated_v2	CDS	198687549	198687688	.	+	2	Parent=GY2U001144.t1
chr01	GY2_uniform_reannotated_v2	CDS	198687980	198688043	.	+	0	Parent=GY2U001144.t1
chr01	GY2_uniform_reannotated_v2	CDS	198688197	198688276	.	+	2	Parent=GY2U001144.t1
chr01	GY2_uniform_reannotated_v2	CDS	198688741	198688805	.	+	0	Parent=GY2U001144.t1
chr01	GY2_uniform_reannotated_v2	CDS	198688968	198689085	.	+	1	Parent=GY2U001144.t1
chr01	GY2_uniform_reannotated_v2	CDS	198689174	198689298	.	+	0	Parent=GY2U001144.t1
chr01	GY2_uniform_reannotated_v2	CDS	198689384	198689474	.	+	1	Parent=GY2U001144.t1
chr01	GY2_uniform_reannotated_v2	transcript	198703693	198708747	.	-	.	ID=GY2U001145.t1;geneID=GY2U001145
chr01	GY2_uniform_reannotated_v2	exon	198703693	198704126	.	-	.	Parent=GY2U001145.t1
chr01	GY2_uniform_reannotated_v2	exon	198704324	198704432	.	-	.	Parent=GY2U001145.t1
chr01	GY2_uniform_reannotated_v2	exon	198705066	198705149	.	-	.	Parent=GY2U001145.t1
chr01	GY2_uniform_reannotated_v2	exon	198706130	198706209	.	-	.	Parent=GY2U001145.t1
chr01	GY2_uniform_reannotated_v2	exon	198706957	198706994	.	-	.	Parent=GY2U001145.t1
chr01	GY2_uniform_reannotated_v2	exon	198707840	198707920	.	-	.	Parent=GY2U001145.t1
chr01	GY2_uniform_reannotated_v2	exon	198708359	198708747	.	-	.	Parent=GY2U001145.t1
chr01	GY2_uniform_reannotated_v2	CDS	198703988	198704126	.	-	1	Parent=GY2U001145.t1
chr01	GY2_uniform_reannotated_v2	CDS	198704324	198704432	.	-	2	Parent=GY2U001145.t1
chr01	GY2_uniform_reannotated_v2	CDS	198705066	198705149	.	-	2	Parent=GY2U001145.t1
chr01	GY2_uniform_reannotated_v2	CDS	198706130	198706209	.	-	1	Parent=GY2U001145.t1
chr01	GY2_uniform_reannotated_v2	CDS	198706957	198706994	.	-	0	Parent=GY2U001145.t1
chr01	GY2_uniform_reannotated_v2	CDS	198707840	198707920	.	-	0	Parent=GY2U001145.t1
chr01	GY2_uniform_reannotated_v2	CDS	198708359	198708691	.	-	0	Parent=GY2U001145.t1
chr01	GY2_uniform_reannotated_v2	transcript	198703988	198708691	.	-	.	ID=GY2U001145.t2;geneID=GY2U001145
chr01	GY2_uniform_reannotated_v2	exon	198703988	198704126	.	-	.	Parent=GY2U001145.t2
chr01	GY2_uniform_reannotated_v2	exon	198704324	198704432	.	-	.	Parent=GY2U001145.t2
chr01	GY2_uniform_reannotated_v2	exon	198705066	198705149	.	-	.	Parent=GY2U001145.t2
chr01	GY2_uniform_reannotated_v2	exon	198706130	198706209	.	-	.	Parent=GY2U001145.t2
chr01	GY2_uniform_reannotated_v2	exon	198706296	198706343	.	-	.	Parent=GY2U001145.t2
chr01	GY2_uniform_reannotated_v2	exon	198706957	198706994	.	-	.	Parent=GY2U001145.t2
chr01	GY2_uniform_reannotated_v2	exon	198707840	198707920	.	-	.	Parent=GY2U001145.t2
chr01	GY2_uniform_reannotated_v2	exon	198708359	198708691	.	-	.	Parent=GY2U001145.t2
chr01	GY2_uniform_reannotated_v2	CDS	198703988	198704126	.	-	1	Parent=GY2U001145.t2
chr01	GY2_uniform_reannotated_v2	CDS	198704324	198704432	.	-	2	Parent=GY2U001145.t2
chr01	GY2_uniform_reannotated_v2	CDS	198705066	198705149	.	-	2	Parent=GY2U001145.t2
chr01	GY2_uniform_reannotated_v2	CDS	198706130	198706209	.	-	1	Parent=GY2U001145.t2
chr01	GY2_uniform_reannotated_v2	CDS	198706296	198706343	.	-	1	Parent=GY2U001145.t2
chr01	GY2_uniform_reannotated_v2	CDS	198706957	198706994	.	-	0	Parent=GY2U001145.t2
chr01	GY2_uniform_reannotated_v2	CDS	198707840	198707920	.	-	0	Parent=GY2U001145.t2
chr01	GY2_uniform_reannotated_v2	CDS	198708359	198708691	.	-	0	Parent=GY2U001145.t2
chr01	GY2_uniform_reannotated_v2	transcript	198703988	198708691	.	-	.	ID=GY2U001145.t3;geneID=GY2U001145
chr01	GY2_uniform_reannotated_v2	exon	198703988	198704126	.	-	.	Parent=GY2U001145.t3
chr01	GY2_uniform_reannotated_v2	exon	198704324	198704432	.	-	.	Parent=GY2U001145.t3
chr01	GY2_uniform_reannotated_v2	exon	198705066	198705149	.	-	.	Parent=GY2U001145.t3
chr01	GY2_uniform_reannotated_v2	exon	198706130	198706209	.	-	.	Parent=GY2U001145.t3
chr01	GY2_uniform_reannotated_v2	exon	198706957	198706994	.	-	.	Parent=GY2U001145.t3
chr01	GY2_uniform_reannotated_v2	exon	198707840	198707920	.	-	.	Parent=GY2U001145.t3
chr01	GY2_uniform_reannotated_v2	exon	198708359	198708691	.	-	.	Parent=GY2U001145.t3
chr01	GY2_uniform_reannotated_v2	CDS	198703988	198704126	.	-	1	Parent=GY2U001145.t3
chr01	GY2_uniform_reannotated_v2	CDS	198704324	198704432	.	-	2	Parent=GY2U001145.t3
chr01	GY2_uniform_reannotated_v2	CDS	198705066	198705149	.	-	2	Parent=GY2U001145.t3
chr01	GY2_uniform_reannotated_v2	CDS	198706130	198706209	.	-	1	Parent=GY2U001145.t3
chr01	GY2_uniform_reannotated_v2	CDS	198706957	198706994	.	-	0	Parent=GY2U001145.t3
chr01	GY2_uniform_reannotated_v2	CDS	198707840	198707920	.	-	0	Parent=GY2U001145.t3
chr01	GY2_uniform_reannotated_v2	CDS	198708359	198708691	.	-	0	Parent=GY2U001145.t3
chr01	GY2_uniform_reannotated_v2	transcript	198711197	198712040	.	+	.	ID=GY2U001146.t1;geneID=GY2U001146
chr01	GY2_uniform_reannotated_v2	exon	198711197	198711492	.	+	.	Parent=GY2U001146.t1
chr01	GY2_uniform_reannotated_v2	exon	198711582	198711627	.	+	.	Parent=GY2U001146.t1
chr01	GY2_uniform_reannotated_v2	exon	198711774	198712040	.	+	.	Parent=GY2U001146.t1
chr01	GY2_uniform_reannotated_v2	CDS	198711304	198711492	.	+	0	Parent=GY2U001146.t1
chr01	GY2_uniform_reannotated_v2	CDS	198711582	198711627	.	+	0	Parent=GY2U001146.t1
chr01	GY2_uniform_reannotated_v2	CDS	198711774	198711829	.	+	2	Parent=GY2U001146.t1
chr01	GY2_uniform_reannotated_v2	transcript	198718332	198726241	.	-	.	ID=GY2U001147.t1;geneID=GY2U001147
chr01	GY2_uniform_reannotated_v2	exon	198718332	198718481	.	-	.	Parent=GY2U001147.t1
chr01	GY2_uniform_reannotated_v2	exon	198721649	198721704	.	-	.	Parent=GY2U001147.t1
chr01	GY2_uniform_reannotated_v2	exon	198721975	198722193	.	-	.	Parent=GY2U001147.t1
chr01	GY2_uniform_reannotated_v2	exon	198722270	198722401	.	-	.	Parent=GY2U001147.t1
chr01	GY2_uniform_reannotated_v2	exon	198724403	198726241	.	-	.	Parent=GY2U001147.t1
chr01	GY2_uniform_reannotated_v2	CDS	198721702	198721704	.	-	0	Parent=GY2U001147.t1
chr01	GY2_uniform_reannotated_v2	CDS	198721975	198722193	.	-	0	Parent=GY2U001147.t1
chr01	GY2_uniform_reannotated_v2	CDS	198722270	198722401	.	-	0	Parent=GY2U001147.t1
chr01	GY2_uniform_reannotated_v2	CDS	198724403	198725332	.	-	0	Parent=GY2U001147.t1
chr01	GY2_uniform_reannotated_v2	transcript	198767681	198771113	.	+	.	ID=GY2U001148.t1;geneID=GY2U001148
chr01	GY2_uniform_reannotated_v2	exon	198767681	198767961	.	+	.	Parent=GY2U001148.t1
chr01	GY2_uniform_reannotated_v2	exon	198768129	198768233	.	+	.	Parent=GY2U001148.t1
chr01	GY2_uniform_reannotated_v2	exon	198768320	198768446	.	+	.	Parent=GY2U001148.t1
chr01	GY2_uniform_reannotated_v2	exon	198770469	198771113	.	+	.	Parent=GY2U001148.t1
chr01	GY2_uniform_reannotated_v2	CDS	198767743	198767961	.	+	0	Parent=GY2U001148.t1
chr01	GY2_uniform_reannotated_v2	CDS	198768129	198768233	.	+	0	Parent=GY2U001148.t1
chr01	GY2_uniform_reannotated_v2	CDS	198768320	198768446	.	+	0	Parent=GY2U001148.t1
chr01	GY2_uniform_reannotated_v2	CDS	198770469	198770689	.	+	2	Parent=GY2U001148.t1
chr01	GY2_uniform_reannotated_v2	transcript	198805229	198810165	.	-	.	ID=GY2U001149.t1;geneID=GY2U001149
chr01	GY2_uniform_reannotated_v2	exon	198805229	198805846	.	-	.	Parent=GY2U001149.t1
chr01	GY2_uniform_reannotated_v2	exon	198805938	198806102	.	-	.	Parent=GY2U001149.t1
chr01	GY2_uniform_reannotated_v2	exon	198806266	198807194	.	-	.	Parent=GY2U001149.t1
chr01	GY2_uniform_reannotated_v2	exon	198807465	198807604	.	-	.	Parent=GY2U001149.t1
chr01	GY2_uniform_reannotated_v2	exon	198810038	198810165	.	-	.	Parent=GY2U001149.t1
chr01	GY2_uniform_reannotated_v2	CDS	198805442	198805846	.	-	0	Parent=GY2U001149.t1
chr01	GY2_uniform_reannotated_v2	CDS	198805938	198806102	.	-	0	Parent=GY2U001149.t1
chr01	GY2_uniform_reannotated_v2	CDS	198806266	198807194	.	-	2	Parent=GY2U001149.t1
chr01	GY2_uniform_reannotated_v2	CDS	198807465	198807579	.	-	0	Parent=GY2U001149.t1
chr01	GY2_uniform_reannotated_v2	transcript	198805442	198807501	.	-	.	ID=GY2U001149.t2;geneID=GY2U001149
chr01	GY2_uniform_reannotated_v2	exon	198805442	198805846	.	-	.	Parent=GY2U001149.t2
chr01	GY2_uniform_reannotated_v2	exon	198805938	198806102	.	-	.	Parent=GY2U001149.t2
chr01	GY2_uniform_reannotated_v2	exon	198806266	198807194	.	-	.	Parent=GY2U001149.t2
chr01	GY2_uniform_reannotated_v2	exon	198807465	198807501	.	-	.	Parent=GY2U001149.t2
chr01	GY2_uniform_reannotated_v2	CDS	198805442	198805846	.	-	0	Parent=GY2U001149.t2
chr01	GY2_uniform_reannotated_v2	CDS	198805938	198806102	.	-	0	Parent=GY2U001149.t2
chr01	GY2_uniform_reannotated_v2	CDS	198806266	198807194	.	-	2	Parent=GY2U001149.t2
chr01	GY2_uniform_reannotated_v2	CDS	198807465	198807501	.	-	0	Parent=GY2U001149.t2
chr01	GY2_uniform_reannotated_v2	transcript	198815359	198817133	.	-	.	ID=GY2U001150.t1;geneID=GY2U001150
chr01	GY2_uniform_reannotated_v2	exon	198815359	198817133	.	-	.	Parent=GY2U001150.t1
chr01	GY2_uniform_reannotated_v2	CDS	198816059	198816733	.	-	0	Parent=GY2U001150.t1
chr01	GY2_uniform_reannotated_v2	transcript	198833124	198835792	.	+	.	ID=GY2U001151.t1;geneID=GY2U001151
chr01	GY2_uniform_reannotated_v2	exon	198833124	198833619	.	+	.	Parent=GY2U001151.t1
chr01	GY2_uniform_reannotated_v2	exon	198833830	198833937	.	+	.	Parent=GY2U001151.t1
chr01	GY2_uniform_reannotated_v2	exon	198834083	198835792	.	+	.	Parent=GY2U001151.t1
chr01	GY2_uniform_reannotated_v2	CDS	198833306	198833619	.	+	0	Parent=GY2U001151.t1
chr01	GY2_uniform_reannotated_v2	CDS	198833830	198833937	.	+	1	Parent=GY2U001151.t1
chr01	GY2_uniform_reannotated_v2	CDS	198834083	198835433	.	+	1	Parent=GY2U001151.t1
chr01	GY2_uniform_reannotated_v2	transcript	198852008	198866653	.	+	.	ID=GY2U001152.t1;geneID=GY2U001152
chr01	GY2_uniform_reannotated_v2	exon	198852008	198852259	.	+	.	Parent=GY2U001152.t1
chr01	GY2_uniform_reannotated_v2	exon	198852922	198853034	.	+	.	Parent=GY2U001152.t1
chr01	GY2_uniform_reannotated_v2	exon	198853136	198853510	.	+	.	Parent=GY2U001152.t1
chr01	GY2_uniform_reannotated_v2	exon	198864404	198864655	.	+	.	Parent=GY2U001152.t1
chr01	GY2_uniform_reannotated_v2	exon	198864855	198865009	.	+	.	Parent=GY2U001152.t1
chr01	GY2_uniform_reannotated_v2	exon	198865523	198865602	.	+	.	Parent=GY2U001152.t1
chr01	GY2_uniform_reannotated_v2	exon	198865732	198865867	.	+	.	Parent=GY2U001152.t1
chr01	GY2_uniform_reannotated_v2	exon	198866020	198866169	.	+	.	Parent=GY2U001152.t1
chr01	GY2_uniform_reannotated_v2	exon	198866263	198866653	.	+	.	Parent=GY2U001152.t1
chr01	GY2_uniform_reannotated_v2	CDS	198852210	198852259	.	+	0	Parent=GY2U001152.t1
chr01	GY2_uniform_reannotated_v2	CDS	198852922	198853034	.	+	1	Parent=GY2U001152.t1
chr01	GY2_uniform_reannotated_v2	CDS	198853136	198853510	.	+	2	Parent=GY2U001152.t1
chr01	GY2_uniform_reannotated_v2	CDS	198864404	198864655	.	+	2	Parent=GY2U001152.t1
chr01	GY2_uniform_reannotated_v2	CDS	198864855	198865009	.	+	2	Parent=GY2U001152.t1
chr01	GY2_uniform_reannotated_v2	CDS	198865523	198865602	.	+	0	Parent=GY2U001152.t1
chr01	GY2_uniform_reannotated_v2	CDS	198865732	198865867	.	+	1	Parent=GY2U001152.t1
chr01	GY2_uniform_reannotated_v2	CDS	198866020	198866169	.	+	0	Parent=GY2U001152.t1
chr01	GY2_uniform_reannotated_v2	CDS	198866263	198866433	.	+	0	Parent=GY2U001152.t1
chr01	GY2_uniform_reannotated_v2	transcript	198888109	198900132	.	+	.	ID=GY2U001153.t1;geneID=GY2U001153
chr01	GY2_uniform_reannotated_v2	exon	198888109	198888437	.	+	.	Parent=GY2U001153.t1
chr01	GY2_uniform_reannotated_v2	exon	198888601	198888658	.	+	.	Parent=GY2U001153.t1
chr01	GY2_uniform_reannotated_v2	exon	198888845	198888949	.	+	.	Parent=GY2U001153.t1
chr01	GY2_uniform_reannotated_v2	exon	198897390	198897447	.	+	.	Parent=GY2U001153.t1
chr01	GY2_uniform_reannotated_v2	exon	198898567	198898742	.	+	.	Parent=GY2U001153.t1
chr01	GY2_uniform_reannotated_v2	exon	198898880	198898952	.	+	.	Parent=GY2U001153.t1
chr01	GY2_uniform_reannotated_v2	exon	198899437	198900132	.	+	.	Parent=GY2U001153.t1
chr01	GY2_uniform_reannotated_v2	CDS	198888316	198888437	.	+	0	Parent=GY2U001153.t1
chr01	GY2_uniform_reannotated_v2	CDS	198888601	198888658	.	+	1	Parent=GY2U001153.t1
chr01	GY2_uniform_reannotated_v2	CDS	198888845	198888949	.	+	0	Parent=GY2U001153.t1
chr01	GY2_uniform_reannotated_v2	CDS	198897390	198897447	.	+	0	Parent=GY2U001153.t1
chr01	GY2_uniform_reannotated_v2	CDS	198898567	198898742	.	+	2	Parent=GY2U001153.t1
chr01	GY2_uniform_reannotated_v2	CDS	198898880	198898952	.	+	0	Parent=GY2U001153.t1
chr01	GY2_uniform_reannotated_v2	CDS	198899437	198899732	.	+	2	Parent=GY2U001153.t1
chr01	GY2_uniform_reannotated_v2	transcript	198906548	198907415	.	-	.	ID=GY2U001154.t1;geneID=GY2U001154
chr01	GY2_uniform_reannotated_v2	exon	198906548	198907039	.	-	.	Parent=GY2U001154.t1
chr01	GY2_uniform_reannotated_v2	exon	198907161	198907415	.	-	.	Parent=GY2U001154.t1
chr01	GY2_uniform_reannotated_v2	CDS	198906906	198907039	.	-	2	Parent=GY2U001154.t1
chr01	GY2_uniform_reannotated_v2	CDS	198907161	198907308	.	-	0	Parent=GY2U001154.t1
chr01	GY2_uniform_reannotated_v2	transcript	198906906	198907308	.	-	.	ID=GY2U001154.t2;geneID=GY2U001154
chr01	GY2_uniform_reannotated_v2	exon	198906906	198907039	.	-	.	Parent=GY2U001154.t2
chr01	GY2_uniform_reannotated_v2	exon	198907161	198907308	.	-	.	Parent=GY2U001154.t2
chr01	GY2_uniform_reannotated_v2	CDS	198906906	198907039	.	-	2	Parent=GY2U001154.t2
chr01	GY2_uniform_reannotated_v2	CDS	198907161	198907308	.	-	0	Parent=GY2U001154.t2
chr01	GY2_uniform_reannotated_v2	transcript	198942290	198944333	.	+	.	ID=GY2U001155.t1;geneID=GY2U001155
chr01	GY2_uniform_reannotated_v2	exon	198942290	198944333	.	+	.	Parent=GY2U001155.t1
chr01	GY2_uniform_reannotated_v2	CDS	198942788	198944035	.	+	0	Parent=GY2U001155.t1
chr01	GY2_uniform_reannotated_v2	transcript	199111146	199112131	.	+	.	ID=GY2U001156.t1;geneID=GY2U001156
chr01	GY2_uniform_reannotated_v2	exon	199111146	199111466	.	+	.	Parent=GY2U001156.t1
chr01	GY2_uniform_reannotated_v2	exon	199111573	199112131	.	+	.	Parent=GY2U001156.t1
chr01	GY2_uniform_reannotated_v2	CDS	199111269	199111466	.	+	0	Parent=GY2U001156.t1
chr01	GY2_uniform_reannotated_v2	CDS	199111573	199111794	.	+	0	Parent=GY2U001156.t1
chr01	GY2_uniform_reannotated_v2	transcript	199112296	199126411	.	+	.	ID=GY2U001157.t1;geneID=GY2U001157
chr01	GY2_uniform_reannotated_v2	exon	199112296	199112630	.	+	.	Parent=GY2U001157.t1
chr01	GY2_uniform_reannotated_v2	exon	199119259	199119477	.	+	.	Parent=GY2U001157.t1
chr01	GY2_uniform_reannotated_v2	exon	199122560	199122646	.	+	.	Parent=GY2U001157.t1
chr01	GY2_uniform_reannotated_v2	exon	199123727	199123873	.	+	.	Parent=GY2U001157.t1
chr01	GY2_uniform_reannotated_v2	exon	199124188	199124214	.	+	.	Parent=GY2U001157.t1
chr01	GY2_uniform_reannotated_v2	exon	199125809	199125904	.	+	.	Parent=GY2U001157.t1
chr01	GY2_uniform_reannotated_v2	exon	199126024	199126411	.	+	.	Parent=GY2U001157.t1
chr01	GY2_uniform_reannotated_v2	CDS	199112415	199112630	.	+	0	Parent=GY2U001157.t1
chr01	GY2_uniform_reannotated_v2	CDS	199119259	199119477	.	+	0	Parent=GY2U001157.t1
chr01	GY2_uniform_reannotated_v2	CDS	199122560	199122646	.	+	0	Parent=GY2U001157.t1
chr01	GY2_uniform_reannotated_v2	CDS	199123727	199123873	.	+	0	Parent=GY2U001157.t1
chr01	GY2_uniform_reannotated_v2	CDS	199124188	199124214	.	+	0	Parent=GY2U001157.t1
chr01	GY2_uniform_reannotated_v2	CDS	199125809	199125904	.	+	0	Parent=GY2U001157.t1
chr01	GY2_uniform_reannotated_v2	CDS	199126024	199126224	.	+	0	Parent=GY2U001157.t1
chr01	GY2_uniform_reannotated_v2	transcript	199112415	199126195	.	+	.	ID=GY2U001157.t2;geneID=GY2U001157
chr01	GY2_uniform_reannotated_v2	exon	199112415	199112630	.	+	.	Parent=GY2U001157.t2
chr01	GY2_uniform_reannotated_v2	exon	199119259	199119477	.	+	.	Parent=GY2U001157.t2
chr01	GY2_uniform_reannotated_v2	exon	199122560	199122646	.	+	.	Parent=GY2U001157.t2
chr01	GY2_uniform_reannotated_v2	exon	199123727	199123873	.	+	.	Parent=GY2U001157.t2
chr01	GY2_uniform_reannotated_v2	exon	199124188	199124214	.	+	.	Parent=GY2U001157.t2
chr01	GY2_uniform_reannotated_v2	exon	199125809	199125904	.	+	.	Parent=GY2U001157.t2
chr01	GY2_uniform_reannotated_v2	exon	199126024	199126077	.	+	.	Parent=GY2U001157.t2
chr01	GY2_uniform_reannotated_v2	exon	199126148	199126195	.	+	.	Parent=GY2U001157.t2
chr01	GY2_uniform_reannotated_v2	CDS	199112415	199112630	.	+	0	Parent=GY2U001157.t2
chr01	GY2_uniform_reannotated_v2	CDS	199119259	199119477	.	+	0	Parent=GY2U001157.t2
chr01	GY2_uniform_reannotated_v2	CDS	199122560	199122646	.	+	0	Parent=GY2U001157.t2
chr01	GY2_uniform_reannotated_v2	CDS	199123727	199123873	.	+	0	Parent=GY2U001157.t2
chr01	GY2_uniform_reannotated_v2	CDS	199124188	199124214	.	+	0	Parent=GY2U001157.t2
chr01	GY2_uniform_reannotated_v2	CDS	199125809	199125904	.	+	0	Parent=GY2U001157.t2
chr01	GY2_uniform_reannotated_v2	CDS	199126024	199126077	.	+	0	Parent=GY2U001157.t2
chr01	GY2_uniform_reannotated_v2	CDS	199126148	199126195	.	+	0	Parent=GY2U001157.t2
chr01	GY2_uniform_reannotated_v2	transcript	199133492	199135346	.	-	.	ID=GY2U001158.t1;geneID=GY2U001158
chr01	GY2_uniform_reannotated_v2	exon	199133492	199134297	.	-	.	Parent=GY2U001158.t1
chr01	GY2_uniform_reannotated_v2	exon	199135014	199135346	.	-	.	Parent=GY2U001158.t1
chr01	GY2_uniform_reannotated_v2	CDS	199133846	199134286	.	-	0	Parent=GY2U001158.t1
chr01	GY2_uniform_reannotated_v2	transcript	199170547	199171164	.	+	.	ID=GY2U001159.t1;geneID=GY2U001159
chr01	GY2_uniform_reannotated_v2	exon	199170547	199170621	.	+	.	Parent=GY2U001159.t1
chr01	GY2_uniform_reannotated_v2	exon	199170727	199171164	.	+	.	Parent=GY2U001159.t1
chr01	GY2_uniform_reannotated_v2	CDS	199170547	199170621	.	+	0	Parent=GY2U001159.t1
chr01	GY2_uniform_reannotated_v2	CDS	199170727	199171164	.	+	0	Parent=GY2U001159.t1
chr01	GY2_uniform_reannotated_v2	transcript	199193494	199196083	.	+	.	ID=GY2U001160.t1;geneID=GY2U001160
chr01	GY2_uniform_reannotated_v2	exon	199193494	199193723	.	+	.	Parent=GY2U001160.t1
chr01	GY2_uniform_reannotated_v2	exon	199193831	199194232	.	+	.	Parent=GY2U001160.t1
chr01	GY2_uniform_reannotated_v2	exon	199194697	199194978	.	+	.	Parent=GY2U001160.t1
chr01	GY2_uniform_reannotated_v2	exon	199195649	199196083	.	+	.	Parent=GY2U001160.t1
chr01	GY2_uniform_reannotated_v2	CDS	199193655	199193723	.	+	0	Parent=GY2U001160.t1
chr01	GY2_uniform_reannotated_v2	CDS	199193831	199194232	.	+	0	Parent=GY2U001160.t1
chr01	GY2_uniform_reannotated_v2	CDS	199194697	199194978	.	+	0	Parent=GY2U001160.t1
chr01	GY2_uniform_reannotated_v2	CDS	199195649	199196038	.	+	0	Parent=GY2U001160.t1
chr01	GY2_uniform_reannotated_v2	transcript	199306887	199317481	.	+	.	ID=GY2U001161.t1;geneID=GY2U001161
chr01	GY2_uniform_reannotated_v2	exon	199306887	199307108	.	+	.	Parent=GY2U001161.t1
chr01	GY2_uniform_reannotated_v2	exon	199307212	199307613	.	+	.	Parent=GY2U001161.t1
chr01	GY2_uniform_reannotated_v2	exon	199312889	199313158	.	+	.	Parent=GY2U001161.t1
chr01	GY2_uniform_reannotated_v2	exon	199316817	199317481	.	+	.	Parent=GY2U001161.t1
chr01	GY2_uniform_reannotated_v2	CDS	199307034	199307108	.	+	0	Parent=GY2U001161.t1
chr01	GY2_uniform_reannotated_v2	CDS	199307212	199307613	.	+	0	Parent=GY2U001161.t1
chr01	GY2_uniform_reannotated_v2	CDS	199312889	199313158	.	+	0	Parent=GY2U001161.t1
chr01	GY2_uniform_reannotated_v2	CDS	199316817	199317209	.	+	0	Parent=GY2U001161.t1
chr01	GY2_uniform_reannotated_v2	transcript	199358019	199364773	.	+	.	ID=GY2U001162.t1;geneID=GY2U001162
chr01	GY2_uniform_reannotated_v2	exon	199358019	199358448	.	+	.	Parent=GY2U001162.t1
chr01	GY2_uniform_reannotated_v2	exon	199359594	199359820	.	+	.	Parent=GY2U001162.t1
chr01	GY2_uniform_reannotated_v2	exon	199359956	199360093	.	+	.	Parent=GY2U001162.t1
chr01	GY2_uniform_reannotated_v2	exon	199361162	199361347	.	+	.	Parent=GY2U001162.t1
chr01	GY2_uniform_reannotated_v2	exon	199362640	199362726	.	+	.	Parent=GY2U001162.t1
chr01	GY2_uniform_reannotated_v2	exon	199363093	199363237	.	+	.	Parent=GY2U001162.t1
chr01	GY2_uniform_reannotated_v2	exon	199363512	199363586	.	+	.	Parent=GY2U001162.t1
chr01	GY2_uniform_reannotated_v2	exon	199363723	199363878	.	+	.	Parent=GY2U001162.t1
chr01	GY2_uniform_reannotated_v2	exon	199364027	199364122	.	+	.	Parent=GY2U001162.t1
chr01	GY2_uniform_reannotated_v2	exon	199364235	199364773	.	+	.	Parent=GY2U001162.t1
chr01	GY2_uniform_reannotated_v2	CDS	199358274	199358448	.	+	0	Parent=GY2U001162.t1
chr01	GY2_uniform_reannotated_v2	CDS	199359594	199359820	.	+	2	Parent=GY2U001162.t1
chr01	GY2_uniform_reannotated_v2	CDS	199359956	199360093	.	+	0	Parent=GY2U001162.t1
chr01	GY2_uniform_reannotated_v2	CDS	199361162	199361347	.	+	0	Parent=GY2U001162.t1
chr01	GY2_uniform_reannotated_v2	CDS	199362640	199362672	.	+	0	Parent=GY2U001162.t1
chr01	GY2_uniform_reannotated_v2	transcript	199361468	199362580	.	-	.	ID=GY2U001163.t1;geneID=GY2U001163
chr01	GY2_uniform_reannotated_v2	exon	199361468	199361568	.	-	.	Parent=GY2U001163.t1
chr01	GY2_uniform_reannotated_v2	exon	199361943	199362042	.	-	.	Parent=GY2U001163.t1
chr01	GY2_uniform_reannotated_v2	exon	199362206	199362267	.	-	.	Parent=GY2U001163.t1
chr01	GY2_uniform_reannotated_v2	exon	199362344	199362459	.	-	.	Parent=GY2U001163.t1
chr01	GY2_uniform_reannotated_v2	exon	199362461	199362475	.	-	.	Parent=GY2U001163.t1
chr01	GY2_uniform_reannotated_v2	exon	199362549	199362580	.	-	.	Parent=GY2U001163.t1
chr01	GY2_uniform_reannotated_v2	CDS	199361468	199361568	.	-	2	Parent=GY2U001163.t1
chr01	GY2_uniform_reannotated_v2	CDS	199361943	199362042	.	-	0	Parent=GY2U001163.t1
chr01	GY2_uniform_reannotated_v2	CDS	199362206	199362267	.	-	2	Parent=GY2U001163.t1
chr01	GY2_uniform_reannotated_v2	CDS	199362344	199362459	.	-	1	Parent=GY2U001163.t1
chr01	GY2_uniform_reannotated_v2	CDS	199362461	199362475	.	-	1	Parent=GY2U001163.t1
chr01	GY2_uniform_reannotated_v2	CDS	199362549	199362580	.	-	0	Parent=GY2U001163.t1
chr01	GY2_uniform_reannotated_v2	transcript	199473551	199476218	.	+	.	ID=GY2U001164.t1;geneID=GY2U001164
chr01	GY2_uniform_reannotated_v2	exon	199473551	199473702	.	+	.	Parent=GY2U001164.t1
chr01	GY2_uniform_reannotated_v2	exon	199473812	199474225	.	+	.	Parent=GY2U001164.t1
chr01	GY2_uniform_reannotated_v2	exon	199474970	199475239	.	+	.	Parent=GY2U001164.t1
chr01	GY2_uniform_reannotated_v2	exon	199475841	199476218	.	+	.	Parent=GY2U001164.t1
chr01	GY2_uniform_reannotated_v2	CDS	199473652	199473702	.	+	0	Parent=GY2U001164.t1
chr01	GY2_uniform_reannotated_v2	CDS	199473812	199474225	.	+	0	Parent=GY2U001164.t1
chr01	GY2_uniform_reannotated_v2	CDS	199474970	199475239	.	+	0	Parent=GY2U001164.t1
chr01	GY2_uniform_reannotated_v2	CDS	199475841	199476218	.	+	0	Parent=GY2U001164.t1
chr01	GY2_uniform_reannotated_v2	transcript	199576371	199578362	.	+	.	ID=GY2U001165.t1;geneID=GY2U001165
chr01	GY2_uniform_reannotated_v2	exon	199576371	199576533	.	+	.	Parent=GY2U001165.t1
chr01	GY2_uniform_reannotated_v2	exon	199576628	199577041	.	+	.	Parent=GY2U001165.t1
chr01	GY2_uniform_reannotated_v2	exon	199577433	199577702	.	+	.	Parent=GY2U001165.t1
chr01	GY2_uniform_reannotated_v2	exon	199577980	199578362	.	+	.	Parent=GY2U001165.t1
chr01	GY2_uniform_reannotated_v2	CDS	199576462	199576533	.	+	0	Parent=GY2U001165.t1
chr01	GY2_uniform_reannotated_v2	CDS	199576628	199577041	.	+	0	Parent=GY2U001165.t1
chr01	GY2_uniform_reannotated_v2	CDS	199577433	199577702	.	+	0	Parent=GY2U001165.t1
chr01	GY2_uniform_reannotated_v2	CDS	199577980	199578336	.	+	0	Parent=GY2U001165.t1
chr01	GY2_uniform_reannotated_v2	transcript	199591027	199592985	.	+	.	ID=GY2U001166.t1;geneID=GY2U001166
chr01	GY2_uniform_reannotated_v2	exon	199591027	199591116	.	+	.	Parent=GY2U001166.t1
chr01	GY2_uniform_reannotated_v2	exon	199591211	199591627	.	+	.	Parent=GY2U001166.t1
chr01	GY2_uniform_reannotated_v2	exon	199592056	199592325	.	+	.	Parent=GY2U001166.t1
chr01	GY2_uniform_reannotated_v2	exon	199592603	199592985	.	+	.	Parent=GY2U001166.t1
chr01	GY2_uniform_reannotated_v2	CDS	199591045	199591116	.	+	0	Parent=GY2U001166.t1
chr01	GY2_uniform_reannotated_v2	CDS	199591211	199591627	.	+	0	Parent=GY2U001166.t1
chr01	GY2_uniform_reannotated_v2	CDS	199592056	199592325	.	+	0	Parent=GY2U001166.t1
chr01	GY2_uniform_reannotated_v2	CDS	199592603	199592959	.	+	0	Parent=GY2U001166.t1
chr01	GY2_uniform_reannotated_v2	transcript	199605343	199608675	.	+	.	ID=GY2U001167.t1;geneID=GY2U001167
chr01	GY2_uniform_reannotated_v2	exon	199605343	199605414	.	+	.	Parent=GY2U001167.t1
chr01	GY2_uniform_reannotated_v2	exon	199605505	199605918	.	+	.	Parent=GY2U001167.t1
chr01	GY2_uniform_reannotated_v2	exon	199606596	199606868	.	+	.	Parent=GY2U001167.t1
chr01	GY2_uniform_reannotated_v2	exon	199608301	199608675	.	+	.	Parent=GY2U001167.t1
chr01	GY2_uniform_reannotated_v2	CDS	199605343	199605414	.	+	0	Parent=GY2U001167.t1
chr01	GY2_uniform_reannotated_v2	CDS	199605505	199605918	.	+	0	Parent=GY2U001167.t1
chr01	GY2_uniform_reannotated_v2	CDS	199606596	199606868	.	+	0	Parent=GY2U001167.t1
chr01	GY2_uniform_reannotated_v2	CDS	199608301	199608675	.	+	0	Parent=GY2U001167.t1
chr01	GY2_uniform_reannotated_v2	transcript	199615746	199617886	.	+	.	ID=GY2U001168.t1;geneID=GY2U001168
chr01	GY2_uniform_reannotated_v2	exon	199615746	199615897	.	+	.	Parent=GY2U001168.t1
chr01	GY2_uniform_reannotated_v2	exon	199615991	199616404	.	+	.	Parent=GY2U001168.t1
chr01	GY2_uniform_reannotated_v2	exon	199616811	199617080	.	+	.	Parent=GY2U001168.t1
chr01	GY2_uniform_reannotated_v2	exon	199617377	199617886	.	+	.	Parent=GY2U001168.t1
chr01	GY2_uniform_reannotated_v2	CDS	199615826	199615897	.	+	0	Parent=GY2U001168.t1
chr01	GY2_uniform_reannotated_v2	CDS	199615991	199616404	.	+	0	Parent=GY2U001168.t1
chr01	GY2_uniform_reannotated_v2	CDS	199616811	199617080	.	+	0	Parent=GY2U001168.t1
chr01	GY2_uniform_reannotated_v2	CDS	199617377	199617754	.	+	0	Parent=GY2U001168.t1
chr01	GY2_uniform_reannotated_v2	transcript	199642960	199648272	.	+	.	ID=GY2U001169.t1;geneID=GY2U001169
chr01	GY2_uniform_reannotated_v2	exon	199642960	199643878	.	+	.	Parent=GY2U001169.t1
chr01	GY2_uniform_reannotated_v2	exon	199643968	199644372	.	+	.	Parent=GY2U001169.t1
chr01	GY2_uniform_reannotated_v2	exon	199645977	199646246	.	+	.	Parent=GY2U001169.t1
chr01	GY2_uniform_reannotated_v2	exon	199647760	199648272	.	+	.	Parent=GY2U001169.t1
chr01	GY2_uniform_reannotated_v2	CDS	199643804	199643878	.	+	0	Parent=GY2U001169.t1
chr01	GY2_uniform_reannotated_v2	CDS	199643968	199644372	.	+	0	Parent=GY2U001169.t1
chr01	GY2_uniform_reannotated_v2	CDS	199645977	199646246	.	+	0	Parent=GY2U001169.t1
chr01	GY2_uniform_reannotated_v2	CDS	199647760	199648134	.	+	0	Parent=GY2U001169.t1
chr01	GY2_uniform_reannotated_v2	transcript	199665857	199671520	.	-	.	ID=GY2U001170.t1;geneID=GY2U001170
chr01	GY2_uniform_reannotated_v2	exon	199665857	199665995	.	-	.	Parent=GY2U001170.t1
chr01	GY2_uniform_reannotated_v2	exon	199666071	199666214	.	-	.	Parent=GY2U001170.t1
chr01	GY2_uniform_reannotated_v2	exon	199666301	199666649	.	-	.	Parent=GY2U001170.t1
chr01	GY2_uniform_reannotated_v2	exon	199666973	199667155	.	-	.	Parent=GY2U001170.t1
chr01	GY2_uniform_reannotated_v2	exon	199667361	199667440	.	-	.	Parent=GY2U001170.t1
chr01	GY2_uniform_reannotated_v2	exon	199667561	199667686	.	-	.	Parent=GY2U001170.t1
chr01	GY2_uniform_reannotated_v2	exon	199667964	199668015	.	-	.	Parent=GY2U001170.t1
chr01	GY2_uniform_reannotated_v2	exon	199670961	199671043	.	-	.	Parent=GY2U001170.t1
chr01	GY2_uniform_reannotated_v2	exon	199671228	199671520	.	-	.	Parent=GY2U001170.t1
chr01	GY2_uniform_reannotated_v2	CDS	199665868	199665995	.	-	2	Parent=GY2U001170.t1
chr01	GY2_uniform_reannotated_v2	CDS	199666071	199666214	.	-	2	Parent=GY2U001170.t1
chr01	GY2_uniform_reannotated_v2	CDS	199666301	199666649	.	-	0	Parent=GY2U001170.t1
chr01	GY2_uniform_reannotated_v2	CDS	199666973	199667155	.	-	0	Parent=GY2U001170.t1
chr01	GY2_uniform_reannotated_v2	CDS	199667361	199667440	.	-	2	Parent=GY2U001170.t1
chr01	GY2_uniform_reannotated_v2	CDS	199667561	199667686	.	-	2	Parent=GY2U001170.t1
chr01	GY2_uniform_reannotated_v2	CDS	199667964	199668015	.	-	0	Parent=GY2U001170.t1
chr01	GY2_uniform_reannotated_v2	CDS	199670961	199671043	.	-	2	Parent=GY2U001170.t1
chr01	GY2_uniform_reannotated_v2	CDS	199671228	199671450	.	-	0	Parent=GY2U001170.t1
chr01	GY2_uniform_reannotated_v2	transcript	199675069	199680907	.	-	.	ID=GY2U001171.t1;geneID=GY2U001171
chr01	GY2_uniform_reannotated_v2	exon	199675069	199675521	.	-	.	Parent=GY2U001171.t1
chr01	GY2_uniform_reannotated_v2	exon	199677047	199677084	.	-	.	Parent=GY2U001171.t1
chr01	GY2_uniform_reannotated_v2	exon	199678173	199678305	.	-	.	Parent=GY2U001171.t1
chr01	GY2_uniform_reannotated_v2	exon	199678415	199678464	.	-	.	Parent=GY2U001171.t1
chr01	GY2_uniform_reannotated_v2	exon	199678595	199678762	.	-	.	Parent=GY2U001171.t1
chr01	GY2_uniform_reannotated_v2	exon	199678830	199679066	.	-	.	Parent=GY2U001171.t1
chr01	GY2_uniform_reannotated_v2	exon	199679163	199679224	.	-	.	Parent=GY2U001171.t1
chr01	GY2_uniform_reannotated_v2	exon	199680394	199680510	.	-	.	Parent=GY2U001171.t1
chr01	GY2_uniform_reannotated_v2	exon	199680727	199680907	.	-	.	Parent=GY2U001171.t1
chr01	GY2_uniform_reannotated_v2	CDS	199675425	199675521	.	-	1	Parent=GY2U001171.t1
chr01	GY2_uniform_reannotated_v2	CDS	199677047	199677084	.	-	0	Parent=GY2U001171.t1
chr01	GY2_uniform_reannotated_v2	CDS	199678173	199678305	.	-	1	Parent=GY2U001171.t1
chr01	GY2_uniform_reannotated_v2	CDS	199678415	199678464	.	-	0	Parent=GY2U001171.t1
chr01	GY2_uniform_reannotated_v2	CDS	199678595	199678762	.	-	0	Parent=GY2U001171.t1
chr01	GY2_uniform_reannotated_v2	CDS	199678830	199679066	.	-	0	Parent=GY2U001171.t1
chr01	GY2_uniform_reannotated_v2	CDS	199679163	199679224	.	-	2	Parent=GY2U001171.t1
chr01	GY2_uniform_reannotated_v2	CDS	199680394	199680510	.	-	2	Parent=GY2U001171.t1
chr01	GY2_uniform_reannotated_v2	CDS	199680727	199680799	.	-	0	Parent=GY2U001171.t1
chr01	GY2_uniform_reannotated_v2	transcript	199675425	199680799	.	-	.	ID=GY2U001171.t2;geneID=GY2U001171
chr01	GY2_uniform_reannotated_v2	exon	199675425	199675521	.	-	.	Parent=GY2U001171.t2
chr01	GY2_uniform_reannotated_v2	exon	199677047	199677084	.	-	.	Parent=GY2U001171.t2
chr01	GY2_uniform_reannotated_v2	exon	199678173	199678305	.	-	.	Parent=GY2U001171.t2
chr01	GY2_uniform_reannotated_v2	exon	199678415	199678464	.	-	.	Parent=GY2U001171.t2
chr01	GY2_uniform_reannotated_v2	exon	199678595	199678762	.	-	.	Parent=GY2U001171.t2
chr01	GY2_uniform_reannotated_v2	exon	199678830	199679066	.	-	.	Parent=GY2U001171.t2
chr01	GY2_uniform_reannotated_v2	exon	199679163	199679224	.	-	.	Parent=GY2U001171.t2
chr01	GY2_uniform_reannotated_v2	exon	199680394	199680510	.	-	.	Parent=GY2U001171.t2
chr01	GY2_uniform_reannotated_v2	exon	199680727	199680799	.	-	.	Parent=GY2U001171.t2
chr01	GY2_uniform_reannotated_v2	CDS	199675425	199675521	.	-	1	Parent=GY2U001171.t2
chr01	GY2_uniform_reannotated_v2	CDS	199677047	199677084	.	-	0	Parent=GY2U001171.t2
chr01	GY2_uniform_reannotated_v2	CDS	199678173	199678305	.	-	1	Parent=GY2U001171.t2
chr01	GY2_uniform_reannotated_v2	CDS	199678415	199678464	.	-	0	Parent=GY2U001171.t2
chr01	GY2_uniform_reannotated_v2	CDS	199678595	199678762	.	-	0	Parent=GY2U001171.t2
chr01	GY2_uniform_reannotated_v2	CDS	199678830	199679066	.	-	0	Parent=GY2U001171.t2
chr01	GY2_uniform_reannotated_v2	CDS	199679163	199679224	.	-	2	Parent=GY2U001171.t2
chr01	GY2_uniform_reannotated_v2	CDS	199680394	199680510	.	-	2	Parent=GY2U001171.t2
chr01	GY2_uniform_reannotated_v2	CDS	199680727	199680799	.	-	0	Parent=GY2U001171.t2
chr01	GY2_uniform_reannotated_v2	transcript	199676797	199680799	.	-	.	ID=GY2U001171.t3;geneID=GY2U001171
chr01	GY2_uniform_reannotated_v2	exon	199676797	199676809	.	-	.	Parent=GY2U001171.t3
chr01	GY2_uniform_reannotated_v2	exon	199677047	199677084	.	-	.	Parent=GY2U001171.t3
chr01	GY2_uniform_reannotated_v2	exon	199678173	199678305	.	-	.	Parent=GY2U001171.t3
chr01	GY2_uniform_reannotated_v2	exon	199678415	199678464	.	-	.	Parent=GY2U001171.t3
chr01	GY2_uniform_reannotated_v2	exon	199678595	199678762	.	-	.	Parent=GY2U001171.t3
chr01	GY2_uniform_reannotated_v2	exon	199678830	199679066	.	-	.	Parent=GY2U001171.t3
chr01	GY2_uniform_reannotated_v2	exon	199679163	199679224	.	-	.	Parent=GY2U001171.t3
chr01	GY2_uniform_reannotated_v2	exon	199680394	199680510	.	-	.	Parent=GY2U001171.t3
chr01	GY2_uniform_reannotated_v2	exon	199680727	199680799	.	-	.	Parent=GY2U001171.t3
chr01	GY2_uniform_reannotated_v2	CDS	199676797	199676809	.	-	1	Parent=GY2U001171.t3
chr01	GY2_uniform_reannotated_v2	CDS	199677047	199677084	.	-	0	Parent=GY2U001171.t3
chr01	GY2_uniform_reannotated_v2	CDS	199678173	199678305	.	-	1	Parent=GY2U001171.t3
chr01	GY2_uniform_reannotated_v2	CDS	199678415	199678464	.	-	0	Parent=GY2U001171.t3
chr01	GY2_uniform_reannotated_v2	CDS	199678595	199678762	.	-	0	Parent=GY2U001171.t3
chr01	GY2_uniform_reannotated_v2	CDS	199678830	199679066	.	-	0	Parent=GY2U001171.t3
chr01	GY2_uniform_reannotated_v2	CDS	199679163	199679224	.	-	2	Parent=GY2U001171.t3
chr01	GY2_uniform_reannotated_v2	CDS	199680394	199680510	.	-	2	Parent=GY2U001171.t3
chr01	GY2_uniform_reannotated_v2	CDS	199680727	199680799	.	-	0	Parent=GY2U001171.t3
chr01	GY2_uniform_reannotated_v2	transcript	199678292	199680799	.	-	.	ID=GY2U001171.t4;geneID=GY2U001171
chr01	GY2_uniform_reannotated_v2	exon	199678292	199678305	.	-	.	Parent=GY2U001171.t4
chr01	GY2_uniform_reannotated_v2	exon	199678434	199678464	.	-	.	Parent=GY2U001171.t4
chr01	GY2_uniform_reannotated_v2	exon	199678595	199678762	.	-	.	Parent=GY2U001171.t4
chr01	GY2_uniform_reannotated_v2	exon	199678830	199679066	.	-	.	Parent=GY2U001171.t4
chr01	GY2_uniform_reannotated_v2	exon	199679163	199679224	.	-	.	Parent=GY2U001171.t4
chr01	GY2_uniform_reannotated_v2	exon	199680394	199680510	.	-	.	Parent=GY2U001171.t4
chr01	GY2_uniform_reannotated_v2	exon	199680727	199680799	.	-	.	Parent=GY2U001171.t4
chr01	GY2_uniform_reannotated_v2	CDS	199678292	199678305	.	-	2	Parent=GY2U001171.t4
chr01	GY2_uniform_reannotated_v2	CDS	199678434	199678464	.	-	0	Parent=GY2U001171.t4
chr01	GY2_uniform_reannotated_v2	CDS	199678595	199678762	.	-	0	Parent=GY2U001171.t4
chr01	GY2_uniform_reannotated_v2	CDS	199678830	199679066	.	-	0	Parent=GY2U001171.t4
chr01	GY2_uniform_reannotated_v2	CDS	199679163	199679224	.	-	2	Parent=GY2U001171.t4
chr01	GY2_uniform_reannotated_v2	CDS	199680394	199680510	.	-	2	Parent=GY2U001171.t4
chr01	GY2_uniform_reannotated_v2	CDS	199680727	199680799	.	-	0	Parent=GY2U001171.t4
chr01	GY2_uniform_reannotated_v2	transcript	199771612	199782365	.	-	.	ID=GY2U001172.t1;geneID=GY2U001172
chr01	GY2_uniform_reannotated_v2	exon	199771612	199772129	.	-	.	Parent=GY2U001172.t1
chr01	GY2_uniform_reannotated_v2	exon	199772614	199772710	.	-	.	Parent=GY2U001172.t1
chr01	GY2_uniform_reannotated_v2	exon	199773247	199773360	.	-	.	Parent=GY2U001172.t1
chr01	GY2_uniform_reannotated_v2	exon	199773460	199773624	.	-	.	Parent=GY2U001172.t1
chr01	GY2_uniform_reannotated_v2	exon	199774517	199774654	.	-	.	Parent=GY2U001172.t1
chr01	GY2_uniform_reannotated_v2	exon	199774763	199774839	.	-	.	Parent=GY2U001172.t1
chr01	GY2_uniform_reannotated_v2	exon	199776125	199776239	.	-	.	Parent=GY2U001172.t1
chr01	GY2_uniform_reannotated_v2	exon	199776320	199776419	.	-	.	Parent=GY2U001172.t1
chr01	GY2_uniform_reannotated_v2	exon	199776529	199776590	.	-	.	Parent=GY2U001172.t1
chr01	GY2_uniform_reannotated_v2	exon	199776710	199776844	.	-	.	Parent=GY2U001172.t1
chr01	GY2_uniform_reannotated_v2	exon	199776934	199777113	.	-	.	Parent=GY2U001172.t1
chr01	GY2_uniform_reannotated_v2	exon	199777738	199777794	.	-	.	Parent=GY2U001172.t1
chr01	GY2_uniform_reannotated_v2	exon	199778814	199778862	.	-	.	Parent=GY2U001172.t1
chr01	GY2_uniform_reannotated_v2	exon	199778987	199779135	.	-	.	Parent=GY2U001172.t1
chr01	GY2_uniform_reannotated_v2	exon	199780282	199780329	.	-	.	Parent=GY2U001172.t1
chr01	GY2_uniform_reannotated_v2	exon	199781677	199782365	.	-	.	Parent=GY2U001172.t1
chr01	GY2_uniform_reannotated_v2	CDS	199772005	199772129	.	-	2	Parent=GY2U001172.t1
chr01	GY2_uniform_reannotated_v2	CDS	199772614	199772710	.	-	0	Parent=GY2U001172.t1
chr01	GY2_uniform_reannotated_v2	CDS	199773247	199773360	.	-	0	Parent=GY2U001172.t1
chr01	GY2_uniform_reannotated_v2	CDS	199773460	199773624	.	-	0	Parent=GY2U001172.t1
chr01	GY2_uniform_reannotated_v2	CDS	199774517	199774654	.	-	0	Parent=GY2U001172.t1
chr01	GY2_uniform_reannotated_v2	CDS	199774763	199774839	.	-	2	Parent=GY2U001172.t1
chr01	GY2_uniform_reannotated_v2	CDS	199776125	199776239	.	-	0	Parent=GY2U001172.t1
chr01	GY2_uniform_reannotated_v2	CDS	199776320	199776419	.	-	1	Parent=GY2U001172.t1
chr01	GY2_uniform_reannotated_v2	CDS	199776529	199776590	.	-	0	Parent=GY2U001172.t1
chr01	GY2_uniform_reannotated_v2	CDS	199776710	199776844	.	-	0	Parent=GY2U001172.t1
chr01	GY2_uniform_reannotated_v2	CDS	199776934	199777113	.	-	0	Parent=GY2U001172.t1
chr01	GY2_uniform_reannotated_v2	CDS	199777738	199777794	.	-	0	Parent=GY2U001172.t1
chr01	GY2_uniform_reannotated_v2	CDS	199778814	199778862	.	-	1	Parent=GY2U001172.t1
chr01	GY2_uniform_reannotated_v2	CDS	199778987	199779135	.	-	0	Parent=GY2U001172.t1
chr01	GY2_uniform_reannotated_v2	CDS	199780282	199780329	.	-	0	Parent=GY2U001172.t1
chr01	GY2_uniform_reannotated_v2	CDS	199781677	199781865	.	-	0	Parent=GY2U001172.t1
chr01	GY2_uniform_reannotated_v2	transcript	199785006	199789380	.	-	.	ID=GY2U001173.t1;geneID=GY2U001173
chr01	GY2_uniform_reannotated_v2	exon	199785006	199785665	.	-	.	Parent=GY2U001173.t1
chr01	GY2_uniform_reannotated_v2	exon	199788217	199788362	.	-	.	Parent=GY2U001173.t1
chr01	GY2_uniform_reannotated_v2	exon	199789041	199789380	.	-	.	Parent=GY2U001173.t1
chr01	GY2_uniform_reannotated_v2	CDS	199785213	199785665	.	-	0	Parent=GY2U001173.t1
chr01	GY2_uniform_reannotated_v2	CDS	199788217	199788321	.	-	0	Parent=GY2U001173.t1
chr01	GY2_uniform_reannotated_v2	transcript	199791264	199799676	.	+	.	ID=GY2U001174.t1;geneID=GY2U001174
chr01	GY2_uniform_reannotated_v2	exon	199791264	199791500	.	+	.	Parent=GY2U001174.t1
chr01	GY2_uniform_reannotated_v2	exon	199795046	199795166	.	+	.	Parent=GY2U001174.t1
chr01	GY2_uniform_reannotated_v2	exon	199796943	199797270	.	+	.	Parent=GY2U001174.t1
chr01	GY2_uniform_reannotated_v2	exon	199797363	199797435	.	+	.	Parent=GY2U001174.t1
chr01	GY2_uniform_reannotated_v2	exon	199797834	199797924	.	+	.	Parent=GY2U001174.t1
chr01	GY2_uniform_reannotated_v2	exon	199798000	199798079	.	+	.	Parent=GY2U001174.t1
chr01	GY2_uniform_reannotated_v2	exon	199799289	199799676	.	+	.	Parent=GY2U001174.t1
chr01	GY2_uniform_reannotated_v2	CDS	199791432	199791500	.	+	0	Parent=GY2U001174.t1
chr01	GY2_uniform_reannotated_v2	CDS	199795046	199795166	.	+	0	Parent=GY2U001174.t1
chr01	GY2_uniform_reannotated_v2	CDS	199796943	199797270	.	+	2	Parent=GY2U001174.t1
chr01	GY2_uniform_reannotated_v2	CDS	199797363	199797435	.	+	1	Parent=GY2U001174.t1
chr01	GY2_uniform_reannotated_v2	CDS	199797834	199797924	.	+	0	Parent=GY2U001174.t1
chr01	GY2_uniform_reannotated_v2	CDS	199798000	199798079	.	+	2	Parent=GY2U001174.t1
chr01	GY2_uniform_reannotated_v2	CDS	199799289	199799432	.	+	0	Parent=GY2U001174.t1
chr01	GY2_uniform_reannotated_v2	transcript	199802184	199823993	.	-	.	ID=GY2U001175.t1;geneID=GY2U001175
chr01	GY2_uniform_reannotated_v2	exon	199802184	199805901	.	-	.	Parent=GY2U001175.t1
chr01	GY2_uniform_reannotated_v2	exon	199822272	199822360	.	-	.	Parent=GY2U001175.t1
chr01	GY2_uniform_reannotated_v2	exon	199823791	199823993	.	-	.	Parent=GY2U001175.t1
chr01	GY2_uniform_reannotated_v2	CDS	199802591	199805794	.	-	0	Parent=GY2U001175.t1
chr01	GY2_uniform_reannotated_v2	transcript	199891137	199893766	.	+	.	ID=GY2U001176.t1;geneID=GY2U001176
chr01	GY2_uniform_reannotated_v2	exon	199891137	199891242	.	+	.	Parent=GY2U001176.t1
chr01	GY2_uniform_reannotated_v2	exon	199892895	199893766	.	+	.	Parent=GY2U001176.t1
chr01	GY2_uniform_reannotated_v2	CDS	199891208	199891242	.	+	0	Parent=GY2U001176.t1
chr01	GY2_uniform_reannotated_v2	CDS	199892895	199893684	.	+	1	Parent=GY2U001176.t1
chr01	GY2_uniform_reannotated_v2	transcript	199900241	199906414	.	-	.	ID=GY2U001177.t1;geneID=GY2U001177
chr01	GY2_uniform_reannotated_v2	exon	199900241	199900541	.	-	.	Parent=GY2U001177.t1
chr01	GY2_uniform_reannotated_v2	exon	199900666	199900719	.	-	.	Parent=GY2U001177.t1
chr01	GY2_uniform_reannotated_v2	exon	199902480	199902555	.	-	.	Parent=GY2U001177.t1
chr01	GY2_uniform_reannotated_v2	exon	199902705	199902736	.	-	.	Parent=GY2U001177.t1
chr01	GY2_uniform_reannotated_v2	exon	199902943	199903038	.	-	.	Parent=GY2U001177.t1
chr01	GY2_uniform_reannotated_v2	exon	199905165	199905266	.	-	.	Parent=GY2U001177.t1
chr01	GY2_uniform_reannotated_v2	exon	199905386	199905474	.	-	.	Parent=GY2U001177.t1
chr01	GY2_uniform_reannotated_v2	exon	199906223	199906414	.	-	.	Parent=GY2U001177.t1
chr01	GY2_uniform_reannotated_v2	CDS	199900519	199900541	.	-	2	Parent=GY2U001177.t1
chr01	GY2_uniform_reannotated_v2	CDS	199900666	199900719	.	-	2	Parent=GY2U001177.t1
chr01	GY2_uniform_reannotated_v2	CDS	199902480	199902555	.	-	0	Parent=GY2U001177.t1
chr01	GY2_uniform_reannotated_v2	CDS	199902705	199902736	.	-	2	Parent=GY2U001177.t1
chr01	GY2_uniform_reannotated_v2	CDS	199902943	199903038	.	-	2	Parent=GY2U001177.t1
chr01	GY2_uniform_reannotated_v2	CDS	199905165	199905266	.	-	2	Parent=GY2U001177.t1
chr01	GY2_uniform_reannotated_v2	CDS	199905386	199905461	.	-	0	Parent=GY2U001177.t1
chr01	GY2_uniform_reannotated_v2	transcript	199909092	199912263	.	-	.	ID=GY2U001178.t1;geneID=GY2U001178
chr01	GY2_uniform_reannotated_v2	exon	199909092	199909387	.	-	.	Parent=GY2U001178.t1
chr01	GY2_uniform_reannotated_v2	exon	199909784	199909906	.	-	.	Parent=GY2U001178.t1
chr01	GY2_uniform_reannotated_v2	exon	199910795	199910905	.	-	.	Parent=GY2U001178.t1
chr01	GY2_uniform_reannotated_v2	exon	199912073	199912263	.	-	.	Parent=GY2U001178.t1
chr01	GY2_uniform_reannotated_v2	CDS	199909265	199909387	.	-	0	Parent=GY2U001178.t1
chr01	GY2_uniform_reannotated_v2	CDS	199909784	199909906	.	-	0	Parent=GY2U001178.t1
chr01	GY2_uniform_reannotated_v2	CDS	199910795	199910905	.	-	0	Parent=GY2U001178.t1
chr01	GY2_uniform_reannotated_v2	CDS	199912073	199912141	.	-	0	Parent=GY2U001178.t1
chr01	GY2_uniform_reannotated_v2	transcript	199967209	199968508	.	-	.	ID=GY2U001179.t1;geneID=GY2U001179
chr01	GY2_uniform_reannotated_v2	exon	199967209	199968508	.	-	.	Parent=GY2U001179.t1
chr01	GY2_uniform_reannotated_v2	CDS	199967209	199968495	.	-	0	Parent=GY2U001179.t1
chr01	GY2_uniform_reannotated_v2	transcript	199969696	199980552	.	-	.	ID=GY2U001180.t1;geneID=GY2U001180
chr01	GY2_uniform_reannotated_v2	exon	199969696	199970327	.	-	.	Parent=GY2U001180.t1
chr01	GY2_uniform_reannotated_v2	exon	199970998	199971081	.	-	.	Parent=GY2U001180.t1
chr01	GY2_uniform_reannotated_v2	exon	199971979	199972041	.	-	.	Parent=GY2U001180.t1
chr01	GY2_uniform_reannotated_v2	exon	199972169	199972307	.	-	.	Parent=GY2U001180.t1
chr01	GY2_uniform_reannotated_v2	exon	199972633	199972734	.	-	.	Parent=GY2U001180.t1
chr01	GY2_uniform_reannotated_v2	exon	199972829	199972929	.	-	.	Parent=GY2U001180.t1
chr01	GY2_uniform_reannotated_v2	exon	199973069	199973135	.	-	.	Parent=GY2U001180.t1
chr01	GY2_uniform_reannotated_v2	exon	199973726	199973772	.	-	.	Parent=GY2U001180.t1
chr01	GY2_uniform_reannotated_v2	exon	199973915	199974109	.	-	.	Parent=GY2U001180.t1
chr01	GY2_uniform_reannotated_v2	exon	199974188	199974234	.	-	.	Parent=GY2U001180.t1
chr01	GY2_uniform_reannotated_v2	exon	199974310	199974369	.	-	.	Parent=GY2U001180.t1
chr01	GY2_uniform_reannotated_v2	exon	199978225	199978322	.	-	.	Parent=GY2U001180.t1
chr01	GY2_uniform_reannotated_v2	exon	199979206	199979324	.	-	.	Parent=GY2U001180.t1
chr01	GY2_uniform_reannotated_v2	exon	199979480	199980552	.	-	.	Parent=GY2U001180.t1
chr01	GY2_uniform_reannotated_v2	CDS	199970004	199970327	.	-	0	Parent=GY2U001180.t1
chr01	GY2_uniform_reannotated_v2	CDS	199970998	199971081	.	-	0	Parent=GY2U001180.t1
chr01	GY2_uniform_reannotated_v2	CDS	199971979	199972041	.	-	0	Parent=GY2U001180.t1
chr01	GY2_uniform_reannotated_v2	CDS	199972169	199972307	.	-	1	Parent=GY2U001180.t1
chr01	GY2_uniform_reannotated_v2	CDS	199972633	199972734	.	-	1	Parent=GY2U001180.t1
chr01	GY2_uniform_reannotated_v2	CDS	199972829	199972929	.	-	0	Parent=GY2U001180.t1
chr01	GY2_uniform_reannotated_v2	CDS	199973069	199973135	.	-	1	Parent=GY2U001180.t1
chr01	GY2_uniform_reannotated_v2	CDS	199973726	199973772	.	-	0	Parent=GY2U001180.t1
chr01	GY2_uniform_reannotated_v2	CDS	199973915	199974109	.	-	0	Parent=GY2U001180.t1
chr01	GY2_uniform_reannotated_v2	CDS	199974188	199974234	.	-	2	Parent=GY2U001180.t1
chr01	GY2_uniform_reannotated_v2	CDS	199974310	199974369	.	-	2	Parent=GY2U001180.t1
chr01	GY2_uniform_reannotated_v2	CDS	199978225	199978322	.	-	1	Parent=GY2U001180.t1
chr01	GY2_uniform_reannotated_v2	CDS	199979206	199979324	.	-	0	Parent=GY2U001180.t1
chr01	GY2_uniform_reannotated_v2	CDS	199979480	199979665	.	-	0	Parent=GY2U001180.t1
chr01	GY2_uniform_reannotated_v2	transcript	200051630	200053303	.	+	.	ID=GY2U001181.t1;geneID=GY2U001181
chr01	GY2_uniform_reannotated_v2	exon	200051630	200051974	.	+	.	Parent=GY2U001181.t1
chr01	GY2_uniform_reannotated_v2	exon	200052383	200052506	.	+	.	Parent=GY2U001181.t1
chr01	GY2_uniform_reannotated_v2	exon	200052611	200053303	.	+	.	Parent=GY2U001181.t1
chr01	GY2_uniform_reannotated_v2	CDS	200051712	200051974	.	+	0	Parent=GY2U001181.t1
chr01	GY2_uniform_reannotated_v2	CDS	200052383	200052506	.	+	1	Parent=GY2U001181.t1
chr01	GY2_uniform_reannotated_v2	CDS	200052611	200052832	.	+	0	Parent=GY2U001181.t1
chr01	GY2_uniform_reannotated_v2	transcript	200072897	200080499	.	-	.	ID=GY2U001182.t1;geneID=GY2U001182
chr01	GY2_uniform_reannotated_v2	exon	200072897	200073292	.	-	.	Parent=GY2U001182.t1
chr01	GY2_uniform_reannotated_v2	exon	200073679	200073762	.	-	.	Parent=GY2U001182.t1
chr01	GY2_uniform_reannotated_v2	exon	200074216	200074296	.	-	.	Parent=GY2U001182.t1
chr01	GY2_uniform_reannotated_v2	exon	200075062	200075239	.	-	.	Parent=GY2U001182.t1
chr01	GY2_uniform_reannotated_v2	exon	200075377	200075520	.	-	.	Parent=GY2U001182.t1
chr01	GY2_uniform_reannotated_v2	exon	200075622	200075668	.	-	.	Parent=GY2U001182.t1
chr01	GY2_uniform_reannotated_v2	exon	200075906	200075962	.	-	.	Parent=GY2U001182.t1
chr01	GY2_uniform_reannotated_v2	exon	200076129	200076227	.	-	.	Parent=GY2U001182.t1
chr01	GY2_uniform_reannotated_v2	exon	200076301	200076423	.	-	.	Parent=GY2U001182.t1
chr01	GY2_uniform_reannotated_v2	exon	200076506	200076628	.	-	.	Parent=GY2U001182.t1
chr01	GY2_uniform_reannotated_v2	exon	200076775	200076888	.	-	.	Parent=GY2U001182.t1
chr01	GY2_uniform_reannotated_v2	exon	200077858	200078046	.	-	.	Parent=GY2U001182.t1
chr01	GY2_uniform_reannotated_v2	exon	200078192	200078358	.	-	.	Parent=GY2U001182.t1
chr01	GY2_uniform_reannotated_v2	exon	200078522	200078606	.	-	.	Parent=GY2U001182.t1
chr01	GY2_uniform_reannotated_v2	exon	200078697	200078891	.	-	.	Parent=GY2U001182.t1
chr01	GY2_uniform_reannotated_v2	exon	200079035	200079124	.	-	.	Parent=GY2U001182.t1
chr01	GY2_uniform_reannotated_v2	exon	200079370	200079555	.	-	.	Parent=GY2U001182.t1
chr01	GY2_uniform_reannotated_v2	exon	200080169	200080499	.	-	.	Parent=GY2U001182.t1
chr01	GY2_uniform_reannotated_v2	CDS	200073170	200073292	.	-	0	Parent=GY2U001182.t1
chr01	GY2_uniform_reannotated_v2	CDS	200073679	200073762	.	-	0	Parent=GY2U001182.t1
chr01	GY2_uniform_reannotated_v2	CDS	200074216	200074296	.	-	0	Parent=GY2U001182.t1
chr01	GY2_uniform_reannotated_v2	CDS	200075062	200075239	.	-	1	Parent=GY2U001182.t1
chr01	GY2_uniform_reannotated_v2	CDS	200075377	200075520	.	-	1	Parent=GY2U001182.t1
chr01	GY2_uniform_reannotated_v2	CDS	200075622	200075668	.	-	0	Parent=GY2U001182.t1
chr01	GY2_uniform_reannotated_v2	CDS	200075906	200075962	.	-	0	Parent=GY2U001182.t1
chr01	GY2_uniform_reannotated_v2	CDS	200076129	200076227	.	-	0	Parent=GY2U001182.t1
chr01	GY2_uniform_reannotated_v2	CDS	200076301	200076423	.	-	0	Parent=GY2U001182.t1
chr01	GY2_uniform_reannotated_v2	CDS	200076506	200076628	.	-	0	Parent=GY2U001182.t1
chr01	GY2_uniform_reannotated_v2	CDS	200076775	200076888	.	-	0	Parent=GY2U001182.t1
chr01	GY2_uniform_reannotated_v2	CDS	200077858	200078046	.	-	0	Parent=GY2U001182.t1
chr01	GY2_uniform_reannotated_v2	CDS	200078192	200078358	.	-	2	Parent=GY2U001182.t1
chr01	GY2_uniform_reannotated_v2	CDS	200078522	200078606	.	-	0	Parent=GY2U001182.t1
chr01	GY2_uniform_reannotated_v2	CDS	200078697	200078891	.	-	0	Parent=GY2U001182.t1
chr01	GY2_uniform_reannotated_v2	CDS	200079035	200079124	.	-	0	Parent=GY2U001182.t1
chr01	GY2_uniform_reannotated_v2	CDS	200079370	200079555	.	-	0	Parent=GY2U001182.t1
chr01	GY2_uniform_reannotated_v2	CDS	200080169	200080363	.	-	0	Parent=GY2U001182.t1
chr01	GY2_uniform_reannotated_v2	transcript	200088670	200094502	.	+	.	ID=GY2U001183.t1;geneID=GY2U001183
chr01	GY2_uniform_reannotated_v2	exon	200088670	200088914	.	+	.	Parent=GY2U001183.t1
chr01	GY2_uniform_reannotated_v2	exon	200089045	200089086	.	+	.	Parent=GY2U001183.t1
chr01	GY2_uniform_reannotated_v2	exon	200089267	200089446	.	+	.	Parent=GY2U001183.t1
chr01	GY2_uniform_reannotated_v2	exon	200089550	200089714	.	+	.	Parent=GY2U001183.t1
chr01	GY2_uniform_reannotated_v2	exon	200090076	200090276	.	+	.	Parent=GY2U001183.t1
chr01	GY2_uniform_reannotated_v2	exon	200090405	200090701	.	+	.	Parent=GY2U001183.t1
chr01	GY2_uniform_reannotated_v2	exon	200093097	200093297	.	+	.	Parent=GY2U001183.t1
chr01	GY2_uniform_reannotated_v2	exon	200093398	200093532	.	+	.	Parent=GY2U001183.t1
chr01	GY2_uniform_reannotated_v2	exon	200093650	200094502	.	+	.	Parent=GY2U001183.t1
chr01	GY2_uniform_reannotated_v2	CDS	200088837	200088914	.	+	0	Parent=GY2U001183.t1
chr01	GY2_uniform_reannotated_v2	CDS	200089045	200089086	.	+	0	Parent=GY2U001183.t1
chr01	GY2_uniform_reannotated_v2	CDS	200089267	200089446	.	+	0	Parent=GY2U001183.t1
chr01	GY2_uniform_reannotated_v2	CDS	200089550	200089714	.	+	0	Parent=GY2U001183.t1
chr01	GY2_uniform_reannotated_v2	CDS	200090076	200090276	.	+	0	Parent=GY2U001183.t1
chr01	GY2_uniform_reannotated_v2	CDS	200090405	200090701	.	+	0	Parent=GY2U001183.t1
chr01	GY2_uniform_reannotated_v2	CDS	200093097	200093297	.	+	0	Parent=GY2U001183.t1
chr01	GY2_uniform_reannotated_v2	CDS	200093398	200093532	.	+	0	Parent=GY2U001183.t1
chr01	GY2_uniform_reannotated_v2	CDS	200093650	200094105	.	+	0	Parent=GY2U001183.t1
chr01	GY2_uniform_reannotated_v2	transcript	200109701	200117829	.	-	.	ID=GY2U001184.t1;geneID=GY2U001184
chr01	GY2_uniform_reannotated_v2	exon	200109701	200110200	.	-	.	Parent=GY2U001184.t1
chr01	GY2_uniform_reannotated_v2	exon	200110318	200110382	.	-	.	Parent=GY2U001184.t1
chr01	GY2_uniform_reannotated_v2	exon	200110578	200110663	.	-	.	Parent=GY2U001184.t1
chr01	GY2_uniform_reannotated_v2	exon	200110918	200111007	.	-	.	Parent=GY2U001184.t1
chr01	GY2_uniform_reannotated_v2	exon	200111129	200111239	.	-	.	Parent=GY2U001184.t1
chr01	GY2_uniform_reannotated_v2	exon	200112106	200112199	.	-	.	Parent=GY2U001184.t1
chr01	GY2_uniform_reannotated_v2	exon	200112855	200113024	.	-	.	Parent=GY2U001184.t1
chr01	GY2_uniform_reannotated_v2	exon	200114870	200114979	.	-	.	Parent=GY2U001184.t1
chr01	GY2_uniform_reannotated_v2	exon	200117537	200117829	.	-	.	Parent=GY2U001184.t1
chr01	GY2_uniform_reannotated_v2	CDS	200110091	200110200	.	-	2	Parent=GY2U001184.t1
chr01	GY2_uniform_reannotated_v2	CDS	200110318	200110382	.	-	1	Parent=GY2U001184.t1
chr01	GY2_uniform_reannotated_v2	CDS	200110578	200110663	.	-	0	Parent=GY2U001184.t1
chr01	GY2_uniform_reannotated_v2	CDS	200110918	200111007	.	-	0	Parent=GY2U001184.t1
chr01	GY2_uniform_reannotated_v2	CDS	200111129	200111239	.	-	0	Parent=GY2U001184.t1
chr01	GY2_uniform_reannotated_v2	CDS	200112106	200112199	.	-	1	Parent=GY2U001184.t1
chr01	GY2_uniform_reannotated_v2	CDS	200112855	200113024	.	-	0	Parent=GY2U001184.t1
chr01	GY2_uniform_reannotated_v2	CDS	200114870	200114979	.	-	2	Parent=GY2U001184.t1
chr01	GY2_uniform_reannotated_v2	CDS	200117537	200117762	.	-	0	Parent=GY2U001184.t1
chr01	GY2_uniform_reannotated_v2	transcript	200131027	200139056	.	+	.	ID=GY2U001185.t1;geneID=GY2U001185
chr01	GY2_uniform_reannotated_v2	exon	200131027	200131877	.	+	.	Parent=GY2U001185.t1
chr01	GY2_uniform_reannotated_v2	exon	200132003	200132287	.	+	.	Parent=GY2U001185.t1
chr01	GY2_uniform_reannotated_v2	exon	200132381	200132698	.	+	.	Parent=GY2U001185.t1
chr01	GY2_uniform_reannotated_v2	exon	200133896	200134123	.	+	.	Parent=GY2U001185.t1
chr01	GY2_uniform_reannotated_v2	exon	200136223	200136323	.	+	.	Parent=GY2U001185.t1
chr01	GY2_uniform_reannotated_v2	exon	200137265	200137385	.	+	.	Parent=GY2U001185.t1
chr01	GY2_uniform_reannotated_v2	exon	200138530	200139056	.	+	.	Parent=GY2U001185.t1
chr01	GY2_uniform_reannotated_v2	CDS	200131425	200131877	.	+	0	Parent=GY2U001185.t1
chr01	GY2_uniform_reannotated_v2	CDS	200132003	200132287	.	+	0	Parent=GY2U001185.t1
chr01	GY2_uniform_reannotated_v2	CDS	200132381	200132698	.	+	0	Parent=GY2U001185.t1
chr01	GY2_uniform_reannotated_v2	CDS	200133896	200134123	.	+	0	Parent=GY2U001185.t1
chr01	GY2_uniform_reannotated_v2	CDS	200136223	200136323	.	+	0	Parent=GY2U001185.t1
chr01	GY2_uniform_reannotated_v2	CDS	200137265	200137385	.	+	1	Parent=GY2U001185.t1
chr01	GY2_uniform_reannotated_v2	CDS	200138530	200138823	.	+	0	Parent=GY2U001185.t1
chr01	GY2_uniform_reannotated_v2	transcript	200150037	200157011	.	-	.	ID=GY2U001186.t1;geneID=GY2U001186
chr01	GY2_uniform_reannotated_v2	exon	200150037	200150974	.	-	.	Parent=GY2U001186.t1
chr01	GY2_uniform_reannotated_v2	exon	200151466	200151857	.	-	.	Parent=GY2U001186.t1
chr01	GY2_uniform_reannotated_v2	exon	200155588	200155777	.	-	.	Parent=GY2U001186.t1
chr01	GY2_uniform_reannotated_v2	exon	200155974	200156170	.	-	.	Parent=GY2U001186.t1
chr01	GY2_uniform_reannotated_v2	exon	200156516	200157011	.	-	.	Parent=GY2U001186.t1
chr01	GY2_uniform_reannotated_v2	CDS	200150390	200150974	.	-	0	Parent=GY2U001186.t1
chr01	GY2_uniform_reannotated_v2	CDS	200151466	200151857	.	-	2	Parent=GY2U001186.t1
chr01	GY2_uniform_reannotated_v2	CDS	200155588	200155777	.	-	0	Parent=GY2U001186.t1
chr01	GY2_uniform_reannotated_v2	CDS	200155974	200156170	.	-	2	Parent=GY2U001186.t1
chr01	GY2_uniform_reannotated_v2	CDS	200156516	200156639	.	-	0	Parent=GY2U001186.t1
chr01	GY2_uniform_reannotated_v2	transcript	200204161	200240158	.	+	.	ID=GY2U001187.t1;geneID=GY2U001187
chr01	GY2_uniform_reannotated_v2	exon	200204161	200204412	.	+	.	Parent=GY2U001187.t1
chr01	GY2_uniform_reannotated_v2	exon	200204568	200204650	.	+	.	Parent=GY2U001187.t1
chr01	GY2_uniform_reannotated_v2	exon	200204854	200204905	.	+	.	Parent=GY2U001187.t1
chr01	GY2_uniform_reannotated_v2	exon	200206656	200206705	.	+	.	Parent=GY2U001187.t1
chr01	GY2_uniform_reannotated_v2	exon	200206786	200206898	.	+	.	Parent=GY2U001187.t1
chr01	GY2_uniform_reannotated_v2	exon	200208328	200208370	.	+	.	Parent=GY2U001187.t1
chr01	GY2_uniform_reannotated_v2	exon	200209058	200209126	.	+	.	Parent=GY2U001187.t1
chr01	GY2_uniform_reannotated_v2	exon	200215366	200215521	.	+	.	Parent=GY2U001187.t1
chr01	GY2_uniform_reannotated_v2	exon	200215598	200215766	.	+	.	Parent=GY2U001187.t1
chr01	GY2_uniform_reannotated_v2	exon	200215861	200215952	.	+	.	Parent=GY2U001187.t1
chr01	GY2_uniform_reannotated_v2	exon	200216033	200216467	.	+	.	Parent=GY2U001187.t1
chr01	GY2_uniform_reannotated_v2	exon	200218912	200220568	.	+	.	Parent=GY2U001187.t1
chr01	GY2_uniform_reannotated_v2	exon	200222781	200223020	.	+	.	Parent=GY2U001187.t1
chr01	GY2_uniform_reannotated_v2	exon	200223112	200223560	.	+	.	Parent=GY2U001187.t1
chr01	GY2_uniform_reannotated_v2	exon	200223722	200223867	.	+	.	Parent=GY2U001187.t1
chr01	GY2_uniform_reannotated_v2	exon	200230924	200231515	.	+	.	Parent=GY2U001187.t1
chr01	GY2_uniform_reannotated_v2	exon	200233278	200233424	.	+	.	Parent=GY2U001187.t1
chr01	GY2_uniform_reannotated_v2	exon	200235213	200235488	.	+	.	Parent=GY2U001187.t1
chr01	GY2_uniform_reannotated_v2	exon	200237768	200237875	.	+	.	Parent=GY2U001187.t1
chr01	GY2_uniform_reannotated_v2	exon	200238266	200238471	.	+	.	Parent=GY2U001187.t1
chr01	GY2_uniform_reannotated_v2	exon	200238553	200238856	.	+	.	Parent=GY2U001187.t1
chr01	GY2_uniform_reannotated_v2	exon	200238977	200239645	.	+	.	Parent=GY2U001187.t1
chr01	GY2_uniform_reannotated_v2	exon	200239744	200240158	.	+	.	Parent=GY2U001187.t1
chr01	GY2_uniform_reannotated_v2	CDS	200204277	200204412	.	+	0	Parent=GY2U001187.t1
chr01	GY2_uniform_reannotated_v2	CDS	200204568	200204650	.	+	2	Parent=GY2U001187.t1
chr01	GY2_uniform_reannotated_v2	CDS	200204854	200204905	.	+	0	Parent=GY2U001187.t1
chr01	GY2_uniform_reannotated_v2	CDS	200206656	200206705	.	+	2	Parent=GY2U001187.t1
chr01	GY2_uniform_reannotated_v2	CDS	200206786	200206898	.	+	0	Parent=GY2U001187.t1
chr01	GY2_uniform_reannotated_v2	CDS	200208328	200208370	.	+	1	Parent=GY2U001187.t1
chr01	GY2_uniform_reannotated_v2	CDS	200209058	200209126	.	+	0	Parent=GY2U001187.t1
chr01	GY2_uniform_reannotated_v2	CDS	200215366	200215521	.	+	0	Parent=GY2U001187.t1
chr01	GY2_uniform_reannotated_v2	CDS	200215598	200215766	.	+	0	Parent=GY2U001187.t1
chr01	GY2_uniform_reannotated_v2	CDS	200215861	200215952	.	+	2	Parent=GY2U001187.t1
chr01	GY2_uniform_reannotated_v2	CDS	200216033	200216467	.	+	0	Parent=GY2U001187.t1
chr01	GY2_uniform_reannotated_v2	CDS	200218912	200220568	.	+	0	Parent=GY2U001187.t1
chr01	GY2_uniform_reannotated_v2	CDS	200222781	200223020	.	+	2	Parent=GY2U001187.t1
chr01	GY2_uniform_reannotated_v2	CDS	200223112	200223560	.	+	2	Parent=GY2U001187.t1
chr01	GY2_uniform_reannotated_v2	CDS	200223722	200223867	.	+	0	Parent=GY2U001187.t1
chr01	GY2_uniform_reannotated_v2	CDS	200230924	200231515	.	+	1	Parent=GY2U001187.t1
chr01	GY2_uniform_reannotated_v2	CDS	200233278	200233424	.	+	0	Parent=GY2U001187.t1
chr01	GY2_uniform_reannotated_v2	CDS	200235213	200235488	.	+	0	Parent=GY2U001187.t1
chr01	GY2_uniform_reannotated_v2	CDS	200237768	200237875	.	+	0	Parent=GY2U001187.t1
chr01	GY2_uniform_reannotated_v2	CDS	200238266	200238471	.	+	0	Parent=GY2U001187.t1
chr01	GY2_uniform_reannotated_v2	CDS	200238553	200238856	.	+	1	Parent=GY2U001187.t1
chr01	GY2_uniform_reannotated_v2	CDS	200238977	200239645	.	+	0	Parent=GY2U001187.t1
chr01	GY2_uniform_reannotated_v2	CDS	200239744	200239917	.	+	0	Parent=GY2U001187.t1
chr01	GY2_uniform_reannotated_v2	transcript	200273150	200274998	.	-	.	ID=GY2U001188.t1;geneID=GY2U001188
chr01	GY2_uniform_reannotated_v2	exon	200273150	200273224	.	-	.	Parent=GY2U001188.t1
chr01	GY2_uniform_reannotated_v2	exon	200274053	200274267	.	-	.	Parent=GY2U001188.t1
chr01	GY2_uniform_reannotated_v2	exon	200274353	200274575	.	-	.	Parent=GY2U001188.t1
chr01	GY2_uniform_reannotated_v2	exon	200274657	200274998	.	-	.	Parent=GY2U001188.t1
chr01	GY2_uniform_reannotated_v2	CDS	200273150	200273224	.	-	0	Parent=GY2U001188.t1
chr01	GY2_uniform_reannotated_v2	CDS	200274053	200274267	.	-	2	Parent=GY2U001188.t1
chr01	GY2_uniform_reannotated_v2	CDS	200274353	200274575	.	-	0	Parent=GY2U001188.t1
chr01	GY2_uniform_reannotated_v2	CDS	200274657	200274998	.	-	0	Parent=GY2U001188.t1
chr01	GY2_uniform_reannotated_v2	transcript	200275520	200276528	.	-	.	ID=GY2U001189.t1;geneID=GY2U001189
chr01	GY2_uniform_reannotated_v2	exon	200275520	200276125	.	-	.	Parent=GY2U001189.t1
chr01	GY2_uniform_reannotated_v2	exon	200276202	200276528	.	-	.	Parent=GY2U001189.t1
chr01	GY2_uniform_reannotated_v2	CDS	200275520	200276125	.	-	0	Parent=GY2U001189.t1
chr01	GY2_uniform_reannotated_v2	CDS	200276202	200276528	.	-	0	Parent=GY2U001189.t1
chr01	GY2_uniform_reannotated_v2	transcript	200410277	200466140	.	-	.	ID=GY2U001190.t1;geneID=GY2U001190
chr01	GY2_uniform_reannotated_v2	exon	200410277	200410633	.	-	.	Parent=GY2U001190.t1
chr01	GY2_uniform_reannotated_v2	exon	200410724	200411409	.	-	.	Parent=GY2U001190.t1
chr01	GY2_uniform_reannotated_v2	exon	200411656	200412080	.	-	.	Parent=GY2U001190.t1
chr01	GY2_uniform_reannotated_v2	exon	200454019	200454561	.	-	.	Parent=GY2U001190.t1
chr01	GY2_uniform_reannotated_v2	exon	200466089	200466140	.	-	.	Parent=GY2U001190.t1
chr01	GY2_uniform_reannotated_v2	CDS	200410318	200410633	.	-	1	Parent=GY2U001190.t1
chr01	GY2_uniform_reannotated_v2	CDS	200410724	200411409	.	-	0	Parent=GY2U001190.t1
chr01	GY2_uniform_reannotated_v2	CDS	200411656	200412080	.	-	2	Parent=GY2U001190.t1
chr01	GY2_uniform_reannotated_v2	CDS	200454019	200454561	.	-	2	Parent=GY2U001190.t1
chr01	GY2_uniform_reannotated_v2	CDS	200466089	200466140	.	-	0	Parent=GY2U001190.t1
chr01	GY2_uniform_reannotated_v2	transcript	200573488	200594363	.	+	.	ID=GY2U001191.t1;geneID=GY2U001191
chr01	GY2_uniform_reannotated_v2	exon	200573488	200574178	.	+	.	Parent=GY2U001191.t1
chr01	GY2_uniform_reannotated_v2	exon	200574529	200574643	.	+	.	Parent=GY2U001191.t1
chr01	GY2_uniform_reannotated_v2	exon	200579776	200579826	.	+	.	Parent=GY2U001191.t1
chr01	GY2_uniform_reannotated_v2	exon	200582788	200582838	.	+	.	Parent=GY2U001191.t1
chr01	GY2_uniform_reannotated_v2	exon	200587852	200588008	.	+	.	Parent=GY2U001191.t1
chr01	GY2_uniform_reannotated_v2	exon	200588083	200588406	.	+	.	Parent=GY2U001191.t1
chr01	GY2_uniform_reannotated_v2	exon	200588482	200588586	.	+	.	Parent=GY2U001191.t1
chr01	GY2_uniform_reannotated_v2	exon	200588666	200589127	.	+	.	Parent=GY2U001191.t1
chr01	GY2_uniform_reannotated_v2	exon	200594083	200594363	.	+	.	Parent=GY2U001191.t1
chr01	GY2_uniform_reannotated_v2	CDS	200574151	200574178	.	+	0	Parent=GY2U001191.t1
chr01	GY2_uniform_reannotated_v2	CDS	200574529	200574643	.	+	2	Parent=GY2U001191.t1
chr01	GY2_uniform_reannotated_v2	CDS	200579776	200579826	.	+	1	Parent=GY2U001191.t1
chr01	GY2_uniform_reannotated_v2	CDS	200582788	200582838	.	+	1	Parent=GY2U001191.t1
chr01	GY2_uniform_reannotated_v2	CDS	200587852	200588008	.	+	1	Parent=GY2U001191.t1
chr01	GY2_uniform_reannotated_v2	CDS	200588083	200588406	.	+	0	Parent=GY2U001191.t1
chr01	GY2_uniform_reannotated_v2	CDS	200588482	200588586	.	+	0	Parent=GY2U001191.t1
chr01	GY2_uniform_reannotated_v2	CDS	200588666	200589127	.	+	0	Parent=GY2U001191.t1
chr01	GY2_uniform_reannotated_v2	CDS	200594083	200594196	.	+	0	Parent=GY2U001191.t1
chr01	GY2_uniform_reannotated_v2	transcript	200686739	200703905	.	+	.	ID=GY2U001192.t1;geneID=GY2U001192
chr01	GY2_uniform_reannotated_v2	exon	200686739	200686749	.	+	.	Parent=GY2U001192.t1
chr01	GY2_uniform_reannotated_v2	exon	200689226	200689276	.	+	.	Parent=GY2U001192.t1
chr01	GY2_uniform_reannotated_v2	exon	200692271	200692321	.	+	.	Parent=GY2U001192.t1
chr01	GY2_uniform_reannotated_v2	exon	200697364	200697493	.	+	.	Parent=GY2U001192.t1
chr01	GY2_uniform_reannotated_v2	exon	200697568	200697891	.	+	.	Parent=GY2U001192.t1
chr01	GY2_uniform_reannotated_v2	exon	200697967	200698071	.	+	.	Parent=GY2U001192.t1
chr01	GY2_uniform_reannotated_v2	exon	200698151	200698612	.	+	.	Parent=GY2U001192.t1
chr01	GY2_uniform_reannotated_v2	exon	200703472	200703535	.	+	.	Parent=GY2U001192.t1
chr01	GY2_uniform_reannotated_v2	exon	200703634	200703905	.	+	.	Parent=GY2U001192.t1
chr01	GY2_uniform_reannotated_v2	CDS	200697458	200697493	.	+	0	Parent=GY2U001192.t1
chr01	GY2_uniform_reannotated_v2	CDS	200697568	200697891	.	+	0	Parent=GY2U001192.t1
chr01	GY2_uniform_reannotated_v2	CDS	200697967	200698071	.	+	0	Parent=GY2U001192.t1
chr01	GY2_uniform_reannotated_v2	CDS	200698151	200698612	.	+	0	Parent=GY2U001192.t1
chr01	GY2_uniform_reannotated_v2	CDS	200703472	200703535	.	+	0	Parent=GY2U001192.t1
chr01	GY2_uniform_reannotated_v2	CDS	200703634	200703809	.	+	2	Parent=GY2U001192.t1
chr01	GY2_uniform_reannotated_v2	transcript	200792426	200813234	.	+	.	ID=GY2U001193.t1;geneID=GY2U001193
chr01	GY2_uniform_reannotated_v2	exon	200792426	200793557	.	+	.	Parent=GY2U001193.t1
chr01	GY2_uniform_reannotated_v2	exon	200793707	200793759	.	+	.	Parent=GY2U001193.t1
chr01	GY2_uniform_reannotated_v2	exon	200793910	200796173	.	+	.	Parent=GY2U001193.t1
chr01	GY2_uniform_reannotated_v2	exon	200798656	200798706	.	+	.	Parent=GY2U001193.t1
chr01	GY2_uniform_reannotated_v2	exon	200801689	200801739	.	+	.	Parent=GY2U001193.t1
chr01	GY2_uniform_reannotated_v2	exon	200806409	200806522	.	+	.	Parent=GY2U001193.t1
chr01	GY2_uniform_reannotated_v2	exon	200806755	200806911	.	+	.	Parent=GY2U001193.t1
chr01	GY2_uniform_reannotated_v2	exon	200806986	200807309	.	+	.	Parent=GY2U001193.t1
chr01	GY2_uniform_reannotated_v2	exon	200807385	200807489	.	+	.	Parent=GY2U001193.t1
chr01	GY2_uniform_reannotated_v2	exon	200807569	200808030	.	+	.	Parent=GY2U001193.t1
chr01	GY2_uniform_reannotated_v2	exon	200812954	200813234	.	+	.	Parent=GY2U001193.t1
chr01	GY2_uniform_reannotated_v2	CDS	200806876	200806911	.	+	0	Parent=GY2U001193.t1
chr01	GY2_uniform_reannotated_v2	CDS	200806986	200807309	.	+	0	Parent=GY2U001193.t1
chr01	GY2_uniform_reannotated_v2	CDS	200807385	200807489	.	+	0	Parent=GY2U001193.t1
chr01	GY2_uniform_reannotated_v2	CDS	200807569	200808030	.	+	0	Parent=GY2U001193.t1
chr01	GY2_uniform_reannotated_v2	CDS	200812954	200813067	.	+	0	Parent=GY2U001193.t1
chr01	GY2_uniform_reannotated_v2	transcript	200942020	200947721	.	-	.	ID=GY2U001194.t1;geneID=GY2U001194
chr01	GY2_uniform_reannotated_v2	exon	200942020	200943166	.	-	.	Parent=GY2U001194.t1
chr01	GY2_uniform_reannotated_v2	exon	200943261	200943427	.	-	.	Parent=GY2U001194.t1
chr01	GY2_uniform_reannotated_v2	exon	200946888	200947721	.	-	.	Parent=GY2U001194.t1
chr01	GY2_uniform_reannotated_v2	CDS	200942521	200943166	.	-	1	Parent=GY2U001194.t1
chr01	GY2_uniform_reannotated_v2	CDS	200943261	200943427	.	-	0	Parent=GY2U001194.t1
chr01	GY2_uniform_reannotated_v2	CDS	200946888	200947610	.	-	0	Parent=GY2U001194.t1
chr01	GY2_uniform_reannotated_v2	transcript	200942521	200947610	.	-	.	ID=GY2U001194.t2;geneID=GY2U001194
chr01	GY2_uniform_reannotated_v2	exon	200942521	200943166	.	-	.	Parent=GY2U001194.t2
chr01	GY2_uniform_reannotated_v2	exon	200943261	200943427	.	-	.	Parent=GY2U001194.t2
chr01	GY2_uniform_reannotated_v2	exon	200946888	200947610	.	-	.	Parent=GY2U001194.t2
chr01	GY2_uniform_reannotated_v2	CDS	200942521	200943166	.	-	1	Parent=GY2U001194.t2
chr01	GY2_uniform_reannotated_v2	CDS	200943261	200943427	.	-	0	Parent=GY2U001194.t2
chr01	GY2_uniform_reannotated_v2	CDS	200946888	200947610	.	-	0	Parent=GY2U001194.t2
chr01	GY2_uniform_reannotated_v2	transcript	200961696	200963580	.	-	.	ID=GY2U001195.t1;geneID=GY2U001195
chr01	GY2_uniform_reannotated_v2	exon	200961696	200963580	.	-	.	Parent=GY2U001195.t1
chr01	GY2_uniform_reannotated_v2	CDS	200961905	200963542	.	-	0	Parent=GY2U001195.t1
chr01	GY2_uniform_reannotated_v2	transcript	200979307	200985570	.	+	.	ID=GY2U001196.t1;geneID=GY2U001196
chr01	GY2_uniform_reannotated_v2	exon	200979307	200980054	.	+	.	Parent=GY2U001196.t1
chr01	GY2_uniform_reannotated_v2	exon	200980339	200980456	.	+	.	Parent=GY2U001196.t1
chr01	GY2_uniform_reannotated_v2	exon	200981723	200982075	.	+	.	Parent=GY2U001196.t1
chr01	GY2_uniform_reannotated_v2	exon	200982809	200982907	.	+	.	Parent=GY2U001196.t1
chr01	GY2_uniform_reannotated_v2	exon	200983045	200984479	.	+	.	Parent=GY2U001196.t1
chr01	GY2_uniform_reannotated_v2	exon	200985160	200985570	.	+	.	Parent=GY2U001196.t1
chr01	GY2_uniform_reannotated_v2	CDS	200979345	200980054	.	+	0	Parent=GY2U001196.t1
chr01	GY2_uniform_reannotated_v2	CDS	200980339	200980456	.	+	1	Parent=GY2U001196.t1
chr01	GY2_uniform_reannotated_v2	CDS	200981723	200982075	.	+	0	Parent=GY2U001196.t1
chr01	GY2_uniform_reannotated_v2	CDS	200982809	200982907	.	+	1	Parent=GY2U001196.t1
chr01	GY2_uniform_reannotated_v2	CDS	200983045	200984371	.	+	1	Parent=GY2U001196.t1
chr01	GY2_uniform_reannotated_v2	transcript	201034076	201052426	.	-	.	ID=GY2U001197.t1;geneID=GY2U001197
chr01	GY2_uniform_reannotated_v2	exon	201034076	201034996	.	-	.	Parent=GY2U001197.t1
chr01	GY2_uniform_reannotated_v2	exon	201050306	201050608	.	-	.	Parent=GY2U001197.t1
chr01	GY2_uniform_reannotated_v2	exon	201050719	201051009	.	-	.	Parent=GY2U001197.t1
chr01	GY2_uniform_reannotated_v2	exon	201051097	201051213	.	-	.	Parent=GY2U001197.t1
chr01	GY2_uniform_reannotated_v2	exon	201051391	201051453	.	-	.	Parent=GY2U001197.t1
chr01	GY2_uniform_reannotated_v2	exon	201051681	201051835	.	-	.	Parent=GY2U001197.t1
chr01	GY2_uniform_reannotated_v2	exon	201052083	201052426	.	-	.	Parent=GY2U001197.t1
chr01	GY2_uniform_reannotated_v2	CDS	201034595	201034996	.	-	0	Parent=GY2U001197.t1
chr01	GY2_uniform_reannotated_v2	CDS	201050306	201050608	.	-	0	Parent=GY2U001197.t1
chr01	GY2_uniform_reannotated_v2	CDS	201050719	201051009	.	-	0	Parent=GY2U001197.t1
chr01	GY2_uniform_reannotated_v2	CDS	201051097	201051213	.	-	0	Parent=GY2U001197.t1
chr01	GY2_uniform_reannotated_v2	CDS	201051391	201051453	.	-	0	Parent=GY2U001197.t1
chr01	GY2_uniform_reannotated_v2	CDS	201051681	201051835	.	-	2	Parent=GY2U001197.t1
chr01	GY2_uniform_reannotated_v2	CDS	201052083	201052137	.	-	0	Parent=GY2U001197.t1
chr01	GY2_uniform_reannotated_v2	transcript	201086258	201093756	.	-	.	ID=GY2U001198.t1;geneID=GY2U001198
chr01	GY2_uniform_reannotated_v2	exon	201086258	201086602	.	-	.	Parent=GY2U001198.t1
chr01	GY2_uniform_reannotated_v2	exon	201086668	201086736	.	-	.	Parent=GY2U001198.t1
chr01	GY2_uniform_reannotated_v2	exon	201086821	201086885	.	-	.	Parent=GY2U001198.t1
chr01	GY2_uniform_reannotated_v2	exon	201093103	201093257	.	-	.	Parent=GY2U001198.t1
chr01	GY2_uniform_reannotated_v2	exon	201093578	201093756	.	-	.	Parent=GY2U001198.t1
chr01	GY2_uniform_reannotated_v2	CDS	201086546	201086602	.	-	0	Parent=GY2U001198.t1
chr01	GY2_uniform_reannotated_v2	CDS	201086668	201086736	.	-	0	Parent=GY2U001198.t1
chr01	GY2_uniform_reannotated_v2	CDS	201086821	201086885	.	-	2	Parent=GY2U001198.t1
chr01	GY2_uniform_reannotated_v2	CDS	201093103	201093257	.	-	1	Parent=GY2U001198.t1
chr01	GY2_uniform_reannotated_v2	CDS	201093578	201093711	.	-	0	Parent=GY2U001198.t1
chr01	GY2_uniform_reannotated_v2	transcript	201214434	201233783	.	+	.	ID=GY2U001199.t1;geneID=GY2U001199
chr01	GY2_uniform_reannotated_v2	exon	201214434	201214581	.	+	.	Parent=GY2U001199.t1
chr01	GY2_uniform_reannotated_v2	exon	201214891	201214963	.	+	.	Parent=GY2U001199.t1
chr01	GY2_uniform_reannotated_v2	exon	201215048	201215157	.	+	.	Parent=GY2U001199.t1
chr01	GY2_uniform_reannotated_v2	exon	201215257	201215625	.	+	.	Parent=GY2U001199.t1
chr01	GY2_uniform_reannotated_v2	exon	201215739	201217108	.	+	.	Parent=GY2U001199.t1
chr01	GY2_uniform_reannotated_v2	exon	201217397	201217833	.	+	.	Parent=GY2U001199.t1
chr01	GY2_uniform_reannotated_v2	exon	201217968	201220153	.	+	.	Parent=GY2U001199.t1
chr01	GY2_uniform_reannotated_v2	exon	201220240	201220400	.	+	.	Parent=GY2U001199.t1
chr01	GY2_uniform_reannotated_v2	exon	201221307	201221384	.	+	.	Parent=GY2U001199.t1
chr01	GY2_uniform_reannotated_v2	exon	201221612	201221796	.	+	.	Parent=GY2U001199.t1
chr01	GY2_uniform_reannotated_v2	exon	201223611	201223768	.	+	.	Parent=GY2U001199.t1
chr01	GY2_uniform_reannotated_v2	exon	201232479	201233143	.	+	.	Parent=GY2U001199.t1
chr01	GY2_uniform_reannotated_v2	exon	201233259	201233783	.	+	.	Parent=GY2U001199.t1
chr01	GY2_uniform_reannotated_v2	CDS	201214492	201214581	.	+	0	Parent=GY2U001199.t1
chr01	GY2_uniform_reannotated_v2	CDS	201214891	201214963	.	+	0	Parent=GY2U001199.t1
chr01	GY2_uniform_reannotated_v2	CDS	201215048	201215157	.	+	2	Parent=GY2U001199.t1
chr01	GY2_uniform_reannotated_v2	CDS	201215257	201215625	.	+	0	Parent=GY2U001199.t1
chr01	GY2_uniform_reannotated_v2	CDS	201215739	201217108	.	+	0	Parent=GY2U001199.t1
chr01	GY2_uniform_reannotated_v2	CDS	201217397	201217833	.	+	1	Parent=GY2U001199.t1
chr01	GY2_uniform_reannotated_v2	CDS	201217968	201220153	.	+	2	Parent=GY2U001199.t1
chr01	GY2_uniform_reannotated_v2	CDS	201220240	201220400	.	+	0	Parent=GY2U001199.t1
chr01	GY2_uniform_reannotated_v2	CDS	201221307	201221384	.	+	1	Parent=GY2U001199.t1
chr01	GY2_uniform_reannotated_v2	CDS	201221612	201221796	.	+	1	Parent=GY2U001199.t1
chr01	GY2_uniform_reannotated_v2	CDS	201223611	201223768	.	+	2	Parent=GY2U001199.t1
chr01	GY2_uniform_reannotated_v2	CDS	201232479	201232676	.	+	0	Parent=GY2U001199.t1
chr01	GY2_uniform_reannotated_v2	transcript	201238130	201240066	.	+	.	ID=GY2U001200.t1;geneID=GY2U001200
chr01	GY2_uniform_reannotated_v2	exon	201238130	201240066	.	+	.	Parent=GY2U001200.t1
chr01	GY2_uniform_reannotated_v2	CDS	201238130	201240064	.	+	0	Parent=GY2U001200.t1
chr01	GY2_uniform_reannotated_v2	transcript	201240082	201269901	.	-	.	ID=GY2U001201.t1;geneID=GY2U001201
chr01	GY2_uniform_reannotated_v2	exon	201240082	201241519	.	-	.	Parent=GY2U001201.t1
chr01	GY2_uniform_reannotated_v2	exon	201241612	201241700	.	-	.	Parent=GY2U001201.t1
chr01	GY2_uniform_reannotated_v2	exon	201241883	201241995	.	-	.	Parent=GY2U001201.t1
chr01	GY2_uniform_reannotated_v2	exon	201242665	201242770	.	-	.	Parent=GY2U001201.t1
chr01	GY2_uniform_reannotated_v2	exon	201246262	201246324	.	-	.	Parent=GY2U001201.t1
chr01	GY2_uniform_reannotated_v2	exon	201247595	201247679	.	-	.	Parent=GY2U001201.t1
chr01	GY2_uniform_reannotated_v2	exon	201250564	201250660	.	-	.	Parent=GY2U001201.t1
chr01	GY2_uniform_reannotated_v2	exon	201265455	201265570	.	-	.	Parent=GY2U001201.t1
chr01	GY2_uniform_reannotated_v2	exon	201266040	201266191	.	-	.	Parent=GY2U001201.t1
chr01	GY2_uniform_reannotated_v2	exon	201266452	201266549	.	-	.	Parent=GY2U001201.t1
chr01	GY2_uniform_reannotated_v2	exon	201268552	201268621	.	-	.	Parent=GY2U001201.t1
chr01	GY2_uniform_reannotated_v2	exon	201269524	201269901	.	-	.	Parent=GY2U001201.t1
chr01	GY2_uniform_reannotated_v2	CDS	201241366	201241519	.	-	1	Parent=GY2U001201.t1
chr01	GY2_uniform_reannotated_v2	CDS	201241612	201241700	.	-	0	Parent=GY2U001201.t1
chr01	GY2_uniform_reannotated_v2	CDS	201241883	201241995	.	-	2	Parent=GY2U001201.t1
chr01	GY2_uniform_reannotated_v2	CDS	201242665	201242770	.	-	0	Parent=GY2U001201.t1
chr01	GY2_uniform_reannotated_v2	CDS	201246262	201246324	.	-	0	Parent=GY2U001201.t1
chr01	GY2_uniform_reannotated_v2	CDS	201247595	201247679	.	-	1	Parent=GY2U001201.t1
chr01	GY2_uniform_reannotated_v2	CDS	201250564	201250660	.	-	2	Parent=GY2U001201.t1
chr01	GY2_uniform_reannotated_v2	CDS	201265455	201265570	.	-	1	Parent=GY2U001201.t1
chr01	GY2_uniform_reannotated_v2	CDS	201266040	201266191	.	-	0	Parent=GY2U001201.t1
chr01	GY2_uniform_reannotated_v2	CDS	201266452	201266549	.	-	2	Parent=GY2U001201.t1
chr01	GY2_uniform_reannotated_v2	CDS	201268552	201268621	.	-	0	Parent=GY2U001201.t1
chr01	GY2_uniform_reannotated_v2	CDS	201269524	201269850	.	-	0	Parent=GY2U001201.t1
chr01	GY2_uniform_reannotated_v2	transcript	201326870	201337589	.	+	.	ID=GY2U001202.t1;geneID=GY2U001202
chr01	GY2_uniform_reannotated_v2	exon	201326870	201327159	.	+	.	Parent=GY2U001202.t1
chr01	GY2_uniform_reannotated_v2	exon	201327586	201327656	.	+	.	Parent=GY2U001202.t1
chr01	GY2_uniform_reannotated_v2	exon	201329066	201329129	.	+	.	Parent=GY2U001202.t1
chr01	GY2_uniform_reannotated_v2	exon	201329210	201329281	.	+	.	Parent=GY2U001202.t1
chr01	GY2_uniform_reannotated_v2	exon	201329673	201329870	.	+	.	Parent=GY2U001202.t1
chr01	GY2_uniform_reannotated_v2	exon	201329951	201330028	.	+	.	Parent=GY2U001202.t1
chr01	GY2_uniform_reannotated_v2	exon	201330187	201330297	.	+	.	Parent=GY2U001202.t1
chr01	GY2_uniform_reannotated_v2	exon	201330420	201330486	.	+	.	Parent=GY2U001202.t1
chr01	GY2_uniform_reannotated_v2	exon	201330605	201330666	.	+	.	Parent=GY2U001202.t1
chr01	GY2_uniform_reannotated_v2	exon	201331509	201331648	.	+	.	Parent=GY2U001202.t1
chr01	GY2_uniform_reannotated_v2	exon	201333086	201333212	.	+	.	Parent=GY2U001202.t1
chr01	GY2_uniform_reannotated_v2	exon	201333317	201333431	.	+	.	Parent=GY2U001202.t1
chr01	GY2_uniform_reannotated_v2	exon	201334478	201334566	.	+	.	Parent=GY2U001202.t1
chr01	GY2_uniform_reannotated_v2	exon	201335531	201335614	.	+	.	Parent=GY2U001202.t1
chr01	GY2_uniform_reannotated_v2	exon	201335691	201335879	.	+	.	Parent=GY2U001202.t1
chr01	GY2_uniform_reannotated_v2	exon	201336075	201336230	.	+	.	Parent=GY2U001202.t1
chr01	GY2_uniform_reannotated_v2	exon	201336376	201336435	.	+	.	Parent=GY2U001202.t1
chr01	GY2_uniform_reannotated_v2	exon	201337121	201337589	.	+	.	Parent=GY2U001202.t1
chr01	GY2_uniform_reannotated_v2	CDS	201327004	201327159	.	+	0	Parent=GY2U001202.t1
chr01	GY2_uniform_reannotated_v2	CDS	201327586	201327656	.	+	0	Parent=GY2U001202.t1
chr01	GY2_uniform_reannotated_v2	CDS	201329066	201329129	.	+	1	Parent=GY2U001202.t1
chr01	GY2_uniform_reannotated_v2	CDS	201329210	201329281	.	+	0	Parent=GY2U001202.t1
chr01	GY2_uniform_reannotated_v2	CDS	201329673	201329870	.	+	0	Parent=GY2U001202.t1
chr01	GY2_uniform_reannotated_v2	CDS	201329951	201330028	.	+	0	Parent=GY2U001202.t1
chr01	GY2_uniform_reannotated_v2	CDS	201330187	201330297	.	+	0	Parent=GY2U001202.t1
chr01	GY2_uniform_reannotated_v2	CDS	201330420	201330486	.	+	0	Parent=GY2U001202.t1
chr01	GY2_uniform_reannotated_v2	CDS	201330605	201330666	.	+	2	Parent=GY2U001202.t1
chr01	GY2_uniform_reannotated_v2	CDS	201331509	201331648	.	+	0	Parent=GY2U001202.t1
chr01	GY2_uniform_reannotated_v2	CDS	201333086	201333212	.	+	1	Parent=GY2U001202.t1
chr01	GY2_uniform_reannotated_v2	CDS	201333317	201333431	.	+	0	Parent=GY2U001202.t1
chr01	GY2_uniform_reannotated_v2	CDS	201334478	201334566	.	+	2	Parent=GY2U001202.t1
chr01	GY2_uniform_reannotated_v2	CDS	201335531	201335614	.	+	0	Parent=GY2U001202.t1
chr01	GY2_uniform_reannotated_v2	CDS	201335691	201335879	.	+	0	Parent=GY2U001202.t1
chr01	GY2_uniform_reannotated_v2	CDS	201336075	201336230	.	+	0	Parent=GY2U001202.t1
chr01	GY2_uniform_reannotated_v2	CDS	201336376	201336435	.	+	0	Parent=GY2U001202.t1
chr01	GY2_uniform_reannotated_v2	CDS	201337121	201337306	.	+	0	Parent=GY2U001202.t1
chr01	GY2_uniform_reannotated_v2	transcript	201337803	201352891	.	-	.	ID=GY2U001203.t1;geneID=GY2U001203
chr01	GY2_uniform_reannotated_v2	exon	201337803	201338391	.	-	.	Parent=GY2U001203.t1
chr01	GY2_uniform_reannotated_v2	exon	201339235	201339384	.	-	.	Parent=GY2U001203.t1
chr01	GY2_uniform_reannotated_v2	exon	201340750	201340902	.	-	.	Parent=GY2U001203.t1
chr01	GY2_uniform_reannotated_v2	exon	201343221	201343348	.	-	.	Parent=GY2U001203.t1
chr01	GY2_uniform_reannotated_v2	exon	201344493	201344604	.	-	.	Parent=GY2U001203.t1
chr01	GY2_uniform_reannotated_v2	exon	201348360	201348476	.	-	.	Parent=GY2U001203.t1
chr01	GY2_uniform_reannotated_v2	exon	201352352	201352891	.	-	.	Parent=GY2U001203.t1
chr01	GY2_uniform_reannotated_v2	CDS	201338173	201338391	.	-	0	Parent=GY2U001203.t1
chr01	GY2_uniform_reannotated_v2	CDS	201339235	201339384	.	-	0	Parent=GY2U001203.t1
chr01	GY2_uniform_reannotated_v2	CDS	201340750	201340902	.	-	0	Parent=GY2U001203.t1
chr01	GY2_uniform_reannotated_v2	CDS	201343221	201343348	.	-	2	Parent=GY2U001203.t1
chr01	GY2_uniform_reannotated_v2	CDS	201344493	201344604	.	-	0	Parent=GY2U001203.t1
chr01	GY2_uniform_reannotated_v2	CDS	201348360	201348476	.	-	0	Parent=GY2U001203.t1
chr01	GY2_uniform_reannotated_v2	CDS	201352352	201352468	.	-	0	Parent=GY2U001203.t1
chr01	GY2_uniform_reannotated_v2	transcript	201366557	201377679	.	+	.	ID=GY2U001204.t1;geneID=GY2U001204
chr01	GY2_uniform_reannotated_v2	exon	201366557	201367860	.	+	.	Parent=GY2U001204.t1
chr01	GY2_uniform_reannotated_v2	exon	201374652	201377679	.	+	.	Parent=GY2U001204.t1
chr01	GY2_uniform_reannotated_v2	CDS	201366645	201367860	.	+	0	Parent=GY2U001204.t1
chr01	GY2_uniform_reannotated_v2	CDS	201374652	201377254	.	+	2	Parent=GY2U001204.t1
chr01	GY2_uniform_reannotated_v2	transcript	201366645	201377254	.	+	.	ID=GY2U001204.t2;geneID=GY2U001204
chr01	GY2_uniform_reannotated_v2	exon	201366645	201366867	.	+	.	Parent=GY2U001204.t2
chr01	GY2_uniform_reannotated_v2	exon	201366967	201367860	.	+	.	Parent=GY2U001204.t2
chr01	GY2_uniform_reannotated_v2	exon	201374652	201377254	.	+	.	Parent=GY2U001204.t2
chr01	GY2_uniform_reannotated_v2	CDS	201366645	201366867	.	+	0	Parent=GY2U001204.t2
chr01	GY2_uniform_reannotated_v2	CDS	201366967	201367860	.	+	2	Parent=GY2U001204.t2
chr01	GY2_uniform_reannotated_v2	CDS	201374652	201377254	.	+	2	Parent=GY2U001204.t2
chr01	GY2_uniform_reannotated_v2	transcript	201387584	201388961	.	+	.	ID=GY2U001205.t1;geneID=GY2U001205
chr01	GY2_uniform_reannotated_v2	exon	201387584	201388961	.	+	.	Parent=GY2U001205.t1
chr01	GY2_uniform_reannotated_v2	CDS	201387790	201388782	.	+	0	Parent=GY2U001205.t1
chr01	GY2_uniform_reannotated_v2	transcript	201398115	201404727	.	+	.	ID=GY2U001206.t1;geneID=GY2U001206
chr01	GY2_uniform_reannotated_v2	exon	201398115	201398919	.	+	.	Parent=GY2U001206.t1
chr01	GY2_uniform_reannotated_v2	exon	201399010	201399089	.	+	.	Parent=GY2U001206.t1
chr01	GY2_uniform_reannotated_v2	exon	201400191	201400268	.	+	.	Parent=GY2U001206.t1
chr01	GY2_uniform_reannotated_v2	exon	201403257	201403352	.	+	.	Parent=GY2U001206.t1
chr01	GY2_uniform_reannotated_v2	exon	201403437	201403508	.	+	.	Parent=GY2U001206.t1
chr01	GY2_uniform_reannotated_v2	exon	201403586	201403639	.	+	.	Parent=GY2U001206.t1
chr01	GY2_uniform_reannotated_v2	exon	201403751	201403816	.	+	.	Parent=GY2U001206.t1
chr01	GY2_uniform_reannotated_v2	exon	201404462	201404727	.	+	.	Parent=GY2U001206.t1
chr01	GY2_uniform_reannotated_v2	CDS	201398211	201398919	.	+	0	Parent=GY2U001206.t1
chr01	GY2_uniform_reannotated_v2	CDS	201399010	201399089	.	+	2	Parent=GY2U001206.t1
chr01	GY2_uniform_reannotated_v2	CDS	201400191	201400268	.	+	0	Parent=GY2U001206.t1
chr01	GY2_uniform_reannotated_v2	CDS	201403257	201403352	.	+	0	Parent=GY2U001206.t1
chr01	GY2_uniform_reannotated_v2	CDS	201403437	201403508	.	+	0	Parent=GY2U001206.t1
chr01	GY2_uniform_reannotated_v2	CDS	201403586	201403639	.	+	0	Parent=GY2U001206.t1
chr01	GY2_uniform_reannotated_v2	CDS	201403751	201403816	.	+	0	Parent=GY2U001206.t1
chr01	GY2_uniform_reannotated_v2	CDS	201404462	201404503	.	+	0	Parent=GY2U001206.t1
chr01	GY2_uniform_reannotated_v2	transcript	201406013	201413377	.	-	.	ID=GY2U001207.t1;geneID=GY2U001207
chr01	GY2_uniform_reannotated_v2	exon	201406013	201406482	.	-	.	Parent=GY2U001207.t1
chr01	GY2_uniform_reannotated_v2	exon	201407283	201407409	.	-	.	Parent=GY2U001207.t1
chr01	GY2_uniform_reannotated_v2	exon	201408451	201408664	.	-	.	Parent=GY2U001207.t1
chr01	GY2_uniform_reannotated_v2	exon	201412299	201413377	.	-	.	Parent=GY2U001207.t1
chr01	GY2_uniform_reannotated_v2	CDS	201406392	201406482	.	-	1	Parent=GY2U001207.t1
chr01	GY2_uniform_reannotated_v2	CDS	201407283	201407409	.	-	2	Parent=GY2U001207.t1
chr01	GY2_uniform_reannotated_v2	CDS	201408451	201408664	.	-	0	Parent=GY2U001207.t1
chr01	GY2_uniform_reannotated_v2	CDS	201412299	201413267	.	-	0	Parent=GY2U001207.t1
chr01	GY2_uniform_reannotated_v2	transcript	201406392	201413267	.	-	.	ID=GY2U001207.t2;geneID=GY2U001207
chr01	GY2_uniform_reannotated_v2	exon	201406392	201406482	.	-	.	Parent=GY2U001207.t2
chr01	GY2_uniform_reannotated_v2	exon	201407283	201407409	.	-	.	Parent=GY2U001207.t2
chr01	GY2_uniform_reannotated_v2	exon	201408451	201408664	.	-	.	Parent=GY2U001207.t2
chr01	GY2_uniform_reannotated_v2	exon	201412299	201413267	.	-	.	Parent=GY2U001207.t2
chr01	GY2_uniform_reannotated_v2	CDS	201406392	201406482	.	-	1	Parent=GY2U001207.t2
chr01	GY2_uniform_reannotated_v2	CDS	201407283	201407409	.	-	2	Parent=GY2U001207.t2
chr01	GY2_uniform_reannotated_v2	CDS	201408451	201408664	.	-	0	Parent=GY2U001207.t2
chr01	GY2_uniform_reannotated_v2	CDS	201412299	201413267	.	-	0	Parent=GY2U001207.t2
chr01	GY2_uniform_reannotated_v2	transcript	201416813	201424207	.	-	.	ID=GY2U001208.t1;geneID=GY2U001208
chr01	GY2_uniform_reannotated_v2	exon	201416813	201417446	.	-	.	Parent=GY2U001208.t1
chr01	GY2_uniform_reannotated_v2	exon	201417527	201417589	.	-	.	Parent=GY2U001208.t1
chr01	GY2_uniform_reannotated_v2	exon	201418580	201418700	.	-	.	Parent=GY2U001208.t1
chr01	GY2_uniform_reannotated_v2	exon	201418815	201418956	.	-	.	Parent=GY2U001208.t1
chr01	GY2_uniform_reannotated_v2	exon	201423902	201424207	.	-	.	Parent=GY2U001208.t1
chr01	GY2_uniform_reannotated_v2	CDS	201417297	201417446	.	-	0	Parent=GY2U001208.t1
chr01	GY2_uniform_reannotated_v2	CDS	201417527	201417589	.	-	0	Parent=GY2U001208.t1
chr01	GY2_uniform_reannotated_v2	CDS	201418580	201418700	.	-	1	Parent=GY2U001208.t1
chr01	GY2_uniform_reannotated_v2	CDS	201418815	201418956	.	-	2	Parent=GY2U001208.t1
chr01	GY2_uniform_reannotated_v2	CDS	201423902	201424133	.	-	0	Parent=GY2U001208.t1
chr01	GY2_uniform_reannotated_v2	transcript	201417272	201424133	.	-	.	ID=GY2U001208.t2;geneID=GY2U001208
chr01	GY2_uniform_reannotated_v2	exon	201417272	201417278	.	-	.	Parent=GY2U001208.t2
chr01	GY2_uniform_reannotated_v2	exon	201417379	201417446	.	-	.	Parent=GY2U001208.t2
chr01	GY2_uniform_reannotated_v2	exon	201417527	201417589	.	-	.	Parent=GY2U001208.t2
chr01	GY2_uniform_reannotated_v2	exon	201418580	201418700	.	-	.	Parent=GY2U001208.t2
chr01	GY2_uniform_reannotated_v2	exon	201418815	201418956	.	-	.	Parent=GY2U001208.t2
chr01	GY2_uniform_reannotated_v2	exon	201423902	201424133	.	-	.	Parent=GY2U001208.t2
chr01	GY2_uniform_reannotated_v2	CDS	201417272	201417278	.	-	1	Parent=GY2U001208.t2
chr01	GY2_uniform_reannotated_v2	CDS	201417379	201417446	.	-	0	Parent=GY2U001208.t2
chr01	GY2_uniform_reannotated_v2	CDS	201417527	201417589	.	-	0	Parent=GY2U001208.t2
chr01	GY2_uniform_reannotated_v2	CDS	201418580	201418700	.	-	1	Parent=GY2U001208.t2
chr01	GY2_uniform_reannotated_v2	CDS	201418815	201418956	.	-	2	Parent=GY2U001208.t2
chr01	GY2_uniform_reannotated_v2	CDS	201423902	201424133	.	-	0	Parent=GY2U001208.t2
chr01	GY2_uniform_reannotated_v2	transcript	201451615	201453527	.	-	.	ID=GY2U001209.t1;geneID=GY2U001209
chr01	GY2_uniform_reannotated_v2	exon	201451615	201452869	.	-	.	Parent=GY2U001209.t1
chr01	GY2_uniform_reannotated_v2	exon	201453069	201453144	.	-	.	Parent=GY2U001209.t1
chr01	GY2_uniform_reannotated_v2	exon	201453263	201453527	.	-	.	Parent=GY2U001209.t1
chr01	GY2_uniform_reannotated_v2	CDS	201451974	201452869	.	-	2	Parent=GY2U001209.t1
chr01	GY2_uniform_reannotated_v2	CDS	201453069	201453144	.	-	0	Parent=GY2U001209.t1
chr01	GY2_uniform_reannotated_v2	CDS	201453263	201453322	.	-	0	Parent=GY2U001209.t1
chr01	GY2_uniform_reannotated_v2	transcript	201451974	201453322	.	-	.	ID=GY2U001209.t2;geneID=GY2U001209
chr01	GY2_uniform_reannotated_v2	exon	201451974	201452869	.	-	.	Parent=GY2U001209.t2
chr01	GY2_uniform_reannotated_v2	exon	201453069	201453144	.	-	.	Parent=GY2U001209.t2
chr01	GY2_uniform_reannotated_v2	exon	201453263	201453322	.	-	.	Parent=GY2U001209.t2
chr01	GY2_uniform_reannotated_v2	CDS	201451974	201452869	.	-	2	Parent=GY2U001209.t2
chr01	GY2_uniform_reannotated_v2	CDS	201453069	201453144	.	-	0	Parent=GY2U001209.t2
chr01	GY2_uniform_reannotated_v2	CDS	201453263	201453322	.	-	0	Parent=GY2U001209.t2
chr01	GY2_uniform_reannotated_v2	transcript	201467526	201469974	.	+	.	ID=GY2U001210.t1;geneID=GY2U001210
chr01	GY2_uniform_reannotated_v2	exon	201467526	201467871	.	+	.	Parent=GY2U001210.t1
chr01	GY2_uniform_reannotated_v2	exon	201468890	201469132	.	+	.	Parent=GY2U001210.t1
chr01	GY2_uniform_reannotated_v2	exon	201469210	201469974	.	+	.	Parent=GY2U001210.t1
chr01	GY2_uniform_reannotated_v2	CDS	201468947	201469132	.	+	0	Parent=GY2U001210.t1
chr01	GY2_uniform_reannotated_v2	CDS	201469210	201469824	.	+	0	Parent=GY2U001210.t1
chr01	GY2_uniform_reannotated_v2	transcript	201471721	201474178	.	-	.	ID=GY2U001211.t1;geneID=GY2U001211
chr01	GY2_uniform_reannotated_v2	exon	201471721	201472006	.	-	.	Parent=GY2U001211.t1
chr01	GY2_uniform_reannotated_v2	exon	201473531	201473663	.	-	.	Parent=GY2U001211.t1
chr01	GY2_uniform_reannotated_v2	exon	201473769	201473874	.	-	.	Parent=GY2U001211.t1
chr01	GY2_uniform_reannotated_v2	exon	201474089	201474178	.	-	.	Parent=GY2U001211.t1
chr01	GY2_uniform_reannotated_v2	CDS	201471944	201472006	.	-	0	Parent=GY2U001211.t1
chr01	GY2_uniform_reannotated_v2	CDS	201473531	201473663	.	-	1	Parent=GY2U001211.t1
chr01	GY2_uniform_reannotated_v2	CDS	201473769	201473818	.	-	0	Parent=GY2U001211.t1
chr01	GY2_uniform_reannotated_v2	transcript	201471944	201473797	.	-	.	ID=GY2U001211.t2;geneID=GY2U001211
chr01	GY2_uniform_reannotated_v2	exon	201471944	201472006	.	-	.	Parent=GY2U001211.t2
chr01	GY2_uniform_reannotated_v2	exon	201473531	201473663	.	-	.	Parent=GY2U001211.t2
chr01	GY2_uniform_reannotated_v2	exon	201473769	201473797	.	-	.	Parent=GY2U001211.t2
chr01	GY2_uniform_reannotated_v2	CDS	201471944	201472006	.	-	0	Parent=GY2U001211.t2
chr01	GY2_uniform_reannotated_v2	CDS	201473531	201473663	.	-	1	Parent=GY2U001211.t2
chr01	GY2_uniform_reannotated_v2	CDS	201473769	201473797	.	-	0	Parent=GY2U001211.t2
chr01	GY2_uniform_reannotated_v2	transcript	201608216	201609825	.	+	.	ID=GY2U001212.t1;geneID=GY2U001212
chr01	GY2_uniform_reannotated_v2	exon	201608216	201608397	.	+	.	Parent=GY2U001212.t1
chr01	GY2_uniform_reannotated_v2	exon	201608558	201608791	.	+	.	Parent=GY2U001212.t1
chr01	GY2_uniform_reannotated_v2	exon	201609024	201609825	.	+	.	Parent=GY2U001212.t1
chr01	GY2_uniform_reannotated_v2	CDS	201608359	201608397	.	+	0	Parent=GY2U001212.t1
chr01	GY2_uniform_reannotated_v2	CDS	201608558	201608791	.	+	0	Parent=GY2U001212.t1
chr01	GY2_uniform_reannotated_v2	CDS	201609024	201609488	.	+	0	Parent=GY2U001212.t1
chr01	GY2_uniform_reannotated_v2	transcript	201608359	201610538	.	+	.	ID=GY2U001212.t2;geneID=GY2U001212
chr01	GY2_uniform_reannotated_v2	exon	201608359	201608397	.	+	.	Parent=GY2U001212.t2
chr01	GY2_uniform_reannotated_v2	exon	201608558	201608791	.	+	.	Parent=GY2U001212.t2
chr01	GY2_uniform_reannotated_v2	exon	201609024	201609235	.	+	.	Parent=GY2U001212.t2
chr01	GY2_uniform_reannotated_v2	exon	201609309	201609524	.	+	.	Parent=GY2U001212.t2
chr01	GY2_uniform_reannotated_v2	exon	201610439	201610538	.	+	.	Parent=GY2U001212.t2
chr01	GY2_uniform_reannotated_v2	CDS	201608359	201608397	.	+	0	Parent=GY2U001212.t2
chr01	GY2_uniform_reannotated_v2	CDS	201608558	201608791	.	+	0	Parent=GY2U001212.t2
chr01	GY2_uniform_reannotated_v2	CDS	201609024	201609235	.	+	0	Parent=GY2U001212.t2
chr01	GY2_uniform_reannotated_v2	CDS	201609309	201609524	.	+	1	Parent=GY2U001212.t2
chr01	GY2_uniform_reannotated_v2	CDS	201610439	201610538	.	+	1	Parent=GY2U001212.t2
chr01	GY2_uniform_reannotated_v2	transcript	201612909	201625507	.	+	.	ID=GY2U001213.t1;geneID=GY2U001213
chr01	GY2_uniform_reannotated_v2	exon	201612909	201613300	.	+	.	Parent=GY2U001213.t1
chr01	GY2_uniform_reannotated_v2	exon	201615215	201615316	.	+	.	Parent=GY2U001213.t1
chr01	GY2_uniform_reannotated_v2	exon	201615836	201615958	.	+	.	Parent=GY2U001213.t1
chr01	GY2_uniform_reannotated_v2	exon	201616209	201616268	.	+	.	Parent=GY2U001213.t1
chr01	GY2_uniform_reannotated_v2	exon	201620565	201620661	.	+	.	Parent=GY2U001213.t1
chr01	GY2_uniform_reannotated_v2	exon	201620776	201620849	.	+	.	Parent=GY2U001213.t1
chr01	GY2_uniform_reannotated_v2	exon	201624655	201624708	.	+	.	Parent=GY2U001213.t1
chr01	GY2_uniform_reannotated_v2	exon	201624783	201624866	.	+	.	Parent=GY2U001213.t1
chr01	GY2_uniform_reannotated_v2	exon	201625013	201625138	.	+	.	Parent=GY2U001213.t1
chr01	GY2_uniform_reannotated_v2	exon	201625243	201625507	.	+	.	Parent=GY2U001213.t1
chr01	GY2_uniform_reannotated_v2	CDS	201612971	201613300	.	+	0	Parent=GY2U001213.t1
chr01	GY2_uniform_reannotated_v2	CDS	201615215	201615316	.	+	0	Parent=GY2U001213.t1
chr01	GY2_uniform_reannotated_v2	CDS	201615836	201615958	.	+	0	Parent=GY2U001213.t1
chr01	GY2_uniform_reannotated_v2	CDS	201616209	201616268	.	+	0	Parent=GY2U001213.t1
chr01	GY2_uniform_reannotated_v2	CDS	201620565	201620661	.	+	0	Parent=GY2U001213.t1
chr01	GY2_uniform_reannotated_v2	CDS	201620776	201620849	.	+	2	Parent=GY2U001213.t1
chr01	GY2_uniform_reannotated_v2	CDS	201624655	201624708	.	+	0	Parent=GY2U001213.t1
chr01	GY2_uniform_reannotated_v2	CDS	201624783	201624866	.	+	0	Parent=GY2U001213.t1
chr01	GY2_uniform_reannotated_v2	CDS	201625013	201625108	.	+	0	Parent=GY2U001213.t1
chr01	GY2_uniform_reannotated_v2	transcript	201715178	201741196	.	+	.	ID=GY2U001214.t1;geneID=GY2U001214
chr01	GY2_uniform_reannotated_v2	exon	201715178	201715479	.	+	.	Parent=GY2U001214.t1
chr01	GY2_uniform_reannotated_v2	exon	201715615	201715819	.	+	.	Parent=GY2U001214.t1
chr01	GY2_uniform_reannotated_v2	exon	201715956	201716083	.	+	.	Parent=GY2U001214.t1
chr01	GY2_uniform_reannotated_v2	exon	201721897	201722013	.	+	.	Parent=GY2U001214.t1
chr01	GY2_uniform_reannotated_v2	exon	201722094	201722240	.	+	.	Parent=GY2U001214.t1
chr01	GY2_uniform_reannotated_v2	exon	201722389	201722692	.	+	.	Parent=GY2U001214.t1
chr01	GY2_uniform_reannotated_v2	exon	201722869	201723055	.	+	.	Parent=GY2U001214.t1
chr01	GY2_uniform_reannotated_v2	exon	201723977	201724098	.	+	.	Parent=GY2U001214.t1
chr01	GY2_uniform_reannotated_v2	exon	201724193	201724284	.	+	.	Parent=GY2U001214.t1
chr01	GY2_uniform_reannotated_v2	exon	201724430	201724652	.	+	.	Parent=GY2U001214.t1
chr01	GY2_uniform_reannotated_v2	exon	201724829	201724892	.	+	.	Parent=GY2U001214.t1
chr01	GY2_uniform_reannotated_v2	exon	201733834	201733985	.	+	.	Parent=GY2U001214.t1
chr01	GY2_uniform_reannotated_v2	exon	201734107	201734174	.	+	.	Parent=GY2U001214.t1
chr01	GY2_uniform_reannotated_v2	exon	201734273	201734446	.	+	.	Parent=GY2U001214.t1
chr01	GY2_uniform_reannotated_v2	exon	201734535	201734606	.	+	.	Parent=GY2U001214.t1
chr01	GY2_uniform_reannotated_v2	exon	201736231	201736332	.	+	.	Parent=GY2U001214.t1
chr01	GY2_uniform_reannotated_v2	exon	201736400	201736489	.	+	.	Parent=GY2U001214.t1
chr01	GY2_uniform_reannotated_v2	exon	201736987	201737062	.	+	.	Parent=GY2U001214.t1
chr01	GY2_uniform_reannotated_v2	exon	201737150	201737249	.	+	.	Parent=GY2U001214.t1
chr01	GY2_uniform_reannotated_v2	exon	201737340	201737409	.	+	.	Parent=GY2U001214.t1
chr01	GY2_uniform_reannotated_v2	exon	201737579	201737758	.	+	.	Parent=GY2U001214.t1
chr01	GY2_uniform_reannotated_v2	exon	201738339	201738461	.	+	.	Parent=GY2U001214.t1
chr01	GY2_uniform_reannotated_v2	exon	201738548	201738631	.	+	.	Parent=GY2U001214.t1
chr01	GY2_uniform_reannotated_v2	exon	201738779	201738963	.	+	.	Parent=GY2U001214.t1
chr01	GY2_uniform_reannotated_v2	exon	201739048	201739186	.	+	.	Parent=GY2U001214.t1
chr01	GY2_uniform_reannotated_v2	exon	201739274	201739333	.	+	.	Parent=GY2U001214.t1
chr01	GY2_uniform_reannotated_v2	exon	201740298	201740402	.	+	.	Parent=GY2U001214.t1
chr01	GY2_uniform_reannotated_v2	exon	201740752	201741196	.	+	.	Parent=GY2U001214.t1
chr01	GY2_uniform_reannotated_v2	CDS	201715390	201715479	.	+	0	Parent=GY2U001214.t1
chr01	GY2_uniform_reannotated_v2	CDS	201715615	201715819	.	+	0	Parent=GY2U001214.t1
chr01	GY2_uniform_reannotated_v2	CDS	201715956	201716083	.	+	2	Parent=GY2U001214.t1
chr01	GY2_uniform_reannotated_v2	CDS	201721897	201722013	.	+	0	Parent=GY2U001214.t1
chr01	GY2_uniform_reannotated_v2	CDS	201722094	201722240	.	+	0	Parent=GY2U001214.t1
chr01	GY2_uniform_reannotated_v2	CDS	201722389	201722692	.	+	0	Parent=GY2U001214.t1
chr01	GY2_uniform_reannotated_v2	CDS	201722869	201723055	.	+	2	Parent=GY2U001214.t1
chr01	GY2_uniform_reannotated_v2	CDS	201723977	201724098	.	+	1	Parent=GY2U001214.t1
chr01	GY2_uniform_reannotated_v2	CDS	201724193	201724284	.	+	2	Parent=GY2U001214.t1
chr01	GY2_uniform_reannotated_v2	CDS	201724430	201724652	.	+	0	Parent=GY2U001214.t1
chr01	GY2_uniform_reannotated_v2	CDS	201724829	201724892	.	+	2	Parent=GY2U001214.t1
chr01	GY2_uniform_reannotated_v2	CDS	201733834	201733985	.	+	1	Parent=GY2U001214.t1
chr01	GY2_uniform_reannotated_v2	CDS	201734107	201734174	.	+	2	Parent=GY2U001214.t1
chr01	GY2_uniform_reannotated_v2	CDS	201734273	201734446	.	+	0	Parent=GY2U001214.t1
chr01	GY2_uniform_reannotated_v2	CDS	201734535	201734606	.	+	0	Parent=GY2U001214.t1
chr01	GY2_uniform_reannotated_v2	CDS	201736231	201736332	.	+	0	Parent=GY2U001214.t1
chr01	GY2_uniform_reannotated_v2	CDS	201736400	201736489	.	+	0	Parent=GY2U001214.t1
chr01	GY2_uniform_reannotated_v2	CDS	201736987	201737062	.	+	0	Parent=GY2U001214.t1
chr01	GY2_uniform_reannotated_v2	CDS	201737150	201737249	.	+	2	Parent=GY2U001214.t1
chr01	GY2_uniform_reannotated_v2	CDS	201737340	201737409	.	+	1	Parent=GY2U001214.t1
chr01	GY2_uniform_reannotated_v2	CDS	201737579	201737758	.	+	0	Parent=GY2U001214.t1
chr01	GY2_uniform_reannotated_v2	CDS	201738339	201738461	.	+	0	Parent=GY2U001214.t1
chr01	GY2_uniform_reannotated_v2	CDS	201738548	201738631	.	+	0	Parent=GY2U001214.t1
chr01	GY2_uniform_reannotated_v2	CDS	201738779	201738963	.	+	0	Parent=GY2U001214.t1
chr01	GY2_uniform_reannotated_v2	CDS	201739048	201739186	.	+	1	Parent=GY2U001214.t1
chr01	GY2_uniform_reannotated_v2	CDS	201739274	201739333	.	+	0	Parent=GY2U001214.t1
chr01	GY2_uniform_reannotated_v2	CDS	201740298	201740402	.	+	0	Parent=GY2U001214.t1
chr01	GY2_uniform_reannotated_v2	CDS	201740752	201740865	.	+	0	Parent=GY2U001214.t1
chr01	GY2_uniform_reannotated_v2	transcript	201744755	201747402	.	+	.	ID=GY2U001215.t1;geneID=GY2U001215
chr01	GY2_uniform_reannotated_v2	exon	201744755	201745081	.	+	.	Parent=GY2U001215.t1
chr01	GY2_uniform_reannotated_v2	exon	201745293	201745399	.	+	.	Parent=GY2U001215.t1
chr01	GY2_uniform_reannotated_v2	exon	201746033	201746183	.	+	.	Parent=GY2U001215.t1
chr01	GY2_uniform_reannotated_v2	exon	201746499	201746693	.	+	.	Parent=GY2U001215.t1
chr01	GY2_uniform_reannotated_v2	exon	201746973	201747402	.	+	.	Parent=GY2U001215.t1
chr01	GY2_uniform_reannotated_v2	CDS	201744863	201745081	.	+	0	Parent=GY2U001215.t1
chr01	GY2_uniform_reannotated_v2	CDS	201745293	201745399	.	+	0	Parent=GY2U001215.t1
chr01	GY2_uniform_reannotated_v2	CDS	201746033	201746183	.	+	1	Parent=GY2U001215.t1
chr01	GY2_uniform_reannotated_v2	CDS	201746499	201746693	.	+	0	Parent=GY2U001215.t1
chr01	GY2_uniform_reannotated_v2	CDS	201746973	201747224	.	+	0	Parent=GY2U001215.t1
chr01	GY2_uniform_reannotated_v2	transcript	201749311	201756390	.	-	.	ID=GY2U001216.t1;geneID=GY2U001216
chr01	GY2_uniform_reannotated_v2	exon	201749311	201749723	.	-	.	Parent=GY2U001216.t1
chr01	GY2_uniform_reannotated_v2	exon	201749811	201749898	.	-	.	Parent=GY2U001216.t1
chr01	GY2_uniform_reannotated_v2	exon	201749995	201750055	.	-	.	Parent=GY2U001216.t1
chr01	GY2_uniform_reannotated_v2	exon	201750553	201750717	.	-	.	Parent=GY2U001216.t1
chr01	GY2_uniform_reannotated_v2	exon	201753914	201754009	.	-	.	Parent=GY2U001216.t1
chr01	GY2_uniform_reannotated_v2	exon	201754101	201756390	.	-	.	Parent=GY2U001216.t1
chr01	GY2_uniform_reannotated_v2	CDS	201754212	201756302	.	-	0	Parent=GY2U001216.t1
chr01	GY2_uniform_reannotated_v2	transcript	201761906	201769264	.	-	.	ID=GY2U001217.t1;geneID=GY2U001217
chr01	GY2_uniform_reannotated_v2	exon	201761906	201762208	.	-	.	Parent=GY2U001217.t1
chr01	GY2_uniform_reannotated_v2	exon	201762450	201762516	.	-	.	Parent=GY2U001217.t1
chr01	GY2_uniform_reannotated_v2	exon	201762591	201762628	.	-	.	Parent=GY2U001217.t1
chr01	GY2_uniform_reannotated_v2	exon	201763342	201763495	.	-	.	Parent=GY2U001217.t1
chr01	GY2_uniform_reannotated_v2	exon	201763594	201763780	.	-	.	Parent=GY2U001217.t1
chr01	GY2_uniform_reannotated_v2	exon	201769122	201769264	.	-	.	Parent=GY2U001217.t1
chr01	GY2_uniform_reannotated_v2	CDS	201762102	201762208	.	-	2	Parent=GY2U001217.t1
chr01	GY2_uniform_reannotated_v2	CDS	201762450	201762516	.	-	0	Parent=GY2U001217.t1
chr01	GY2_uniform_reannotated_v2	CDS	201762591	201762628	.	-	2	Parent=GY2U001217.t1
chr01	GY2_uniform_reannotated_v2	CDS	201763342	201763495	.	-	0	Parent=GY2U001217.t1
chr01	GY2_uniform_reannotated_v2	CDS	201763594	201763780	.	-	1	Parent=GY2U001217.t1
chr01	GY2_uniform_reannotated_v2	CDS	201769122	201769126	.	-	0	Parent=GY2U001217.t1
chr01	GY2_uniform_reannotated_v2	transcript	201762102	201769126	.	-	.	ID=GY2U001217.t2;geneID=GY2U001217
chr01	GY2_uniform_reannotated_v2	exon	201762102	201762208	.	-	.	Parent=GY2U001217.t2
chr01	GY2_uniform_reannotated_v2	exon	201762450	201762516	.	-	.	Parent=GY2U001217.t2
chr01	GY2_uniform_reannotated_v2	exon	201762591	201762628	.	-	.	Parent=GY2U001217.t2
chr01	GY2_uniform_reannotated_v2	exon	201763342	201763495	.	-	.	Parent=GY2U001217.t2
chr01	GY2_uniform_reannotated_v2	exon	201763594	201763780	.	-	.	Parent=GY2U001217.t2
chr01	GY2_uniform_reannotated_v2	exon	201769122	201769126	.	-	.	Parent=GY2U001217.t2
chr01	GY2_uniform_reannotated_v2	CDS	201762102	201762208	.	-	2	Parent=GY2U001217.t2
chr01	GY2_uniform_reannotated_v2	CDS	201762450	201762516	.	-	0	Parent=GY2U001217.t2
chr01	GY2_uniform_reannotated_v2	CDS	201762591	201762628	.	-	2	Parent=GY2U001217.t2
chr01	GY2_uniform_reannotated_v2	CDS	201763342	201763495	.	-	0	Parent=GY2U001217.t2
chr01	GY2_uniform_reannotated_v2	CDS	201763594	201763780	.	-	1	Parent=GY2U001217.t2
chr01	GY2_uniform_reannotated_v2	CDS	201769122	201769126	.	-	0	Parent=GY2U001217.t2
chr01	GY2_uniform_reannotated_v2	transcript	201771793	201779078	.	-	.	ID=GY2U001218.t1;geneID=GY2U001218
chr01	GY2_uniform_reannotated_v2	exon	201771793	201772502	.	-	.	Parent=GY2U001218.t1
chr01	GY2_uniform_reannotated_v2	exon	201772671	201772743	.	-	.	Parent=GY2U001218.t1
chr01	GY2_uniform_reannotated_v2	exon	201772938	201773041	.	-	.	Parent=GY2U001218.t1
chr01	GY2_uniform_reannotated_v2	exon	201774309	201774428	.	-	.	Parent=GY2U001218.t1
chr01	GY2_uniform_reannotated_v2	exon	201774536	201774628	.	-	.	Parent=GY2U001218.t1
chr01	GY2_uniform_reannotated_v2	exon	201776308	201776406	.	-	.	Parent=GY2U001218.t1
chr01	GY2_uniform_reannotated_v2	exon	201776507	201776615	.	-	.	Parent=GY2U001218.t1
chr01	GY2_uniform_reannotated_v2	exon	201776694	201776770	.	-	.	Parent=GY2U001218.t1
chr01	GY2_uniform_reannotated_v2	exon	201777953	201779078	.	-	.	Parent=GY2U001218.t1
chr01	GY2_uniform_reannotated_v2	CDS	201772440	201772502	.	-	0	Parent=GY2U001218.t1
chr01	GY2_uniform_reannotated_v2	CDS	201772671	201772743	.	-	1	Parent=GY2U001218.t1
chr01	GY2_uniform_reannotated_v2	CDS	201772938	201773041	.	-	0	Parent=GY2U001218.t1
chr01	GY2_uniform_reannotated_v2	CDS	201774309	201774428	.	-	0	Parent=GY2U001218.t1
chr01	GY2_uniform_reannotated_v2	CDS	201774536	201774628	.	-	0	Parent=GY2U001218.t1
chr01	GY2_uniform_reannotated_v2	CDS	201776308	201776406	.	-	0	Parent=GY2U001218.t1
chr01	GY2_uniform_reannotated_v2	CDS	201776507	201776615	.	-	1	Parent=GY2U001218.t1
chr01	GY2_uniform_reannotated_v2	CDS	201776694	201776770	.	-	0	Parent=GY2U001218.t1
chr01	GY2_uniform_reannotated_v2	CDS	201777953	201778852	.	-	0	Parent=GY2U001218.t1
chr01	GY2_uniform_reannotated_v2	transcript	201780991	201789771	.	-	.	ID=GY2U001219.t1;geneID=GY2U001219
chr01	GY2_uniform_reannotated_v2	exon	201780991	201781442	.	-	.	Parent=GY2U001219.t1
chr01	GY2_uniform_reannotated_v2	exon	201781532	201781590	.	-	.	Parent=GY2U001219.t1
chr01	GY2_uniform_reannotated_v2	exon	201781791	201781928	.	-	.	Parent=GY2U001219.t1
chr01	GY2_uniform_reannotated_v2	exon	201782249	201782503	.	-	.	Parent=GY2U001219.t1
chr01	GY2_uniform_reannotated_v2	exon	201782591	201782838	.	-	.	Parent=GY2U001219.t1
chr01	GY2_uniform_reannotated_v2	exon	201789224	201789771	.	-	.	Parent=GY2U001219.t1
chr01	GY2_uniform_reannotated_v2	CDS	201781337	201781442	.	-	1	Parent=GY2U001219.t1
chr01	GY2_uniform_reannotated_v2	CDS	201781532	201781590	.	-	0	Parent=GY2U001219.t1
chr01	GY2_uniform_reannotated_v2	CDS	201781791	201781928	.	-	0	Parent=GY2U001219.t1
chr01	GY2_uniform_reannotated_v2	CDS	201782249	201782503	.	-	0	Parent=GY2U001219.t1
chr01	GY2_uniform_reannotated_v2	CDS	201782591	201782838	.	-	2	Parent=GY2U001219.t1
chr01	GY2_uniform_reannotated_v2	CDS	201789224	201789452	.	-	0	Parent=GY2U001219.t1
chr01	GY2_uniform_reannotated_v2	transcript	201781337	201789452	.	-	.	ID=GY2U001219.t2;geneID=GY2U001219
chr01	GY2_uniform_reannotated_v2	exon	201781337	201781442	.	-	.	Parent=GY2U001219.t2
chr01	GY2_uniform_reannotated_v2	exon	201781532	201781590	.	-	.	Parent=GY2U001219.t2
chr01	GY2_uniform_reannotated_v2	exon	201781791	201781928	.	-	.	Parent=GY2U001219.t2
chr01	GY2_uniform_reannotated_v2	exon	201782249	201782503	.	-	.	Parent=GY2U001219.t2
chr01	GY2_uniform_reannotated_v2	exon	201782591	201782838	.	-	.	Parent=GY2U001219.t2
chr01	GY2_uniform_reannotated_v2	exon	201789224	201789452	.	-	.	Parent=GY2U001219.t2
chr01	GY2_uniform_reannotated_v2	CDS	201781337	201781442	.	-	1	Parent=GY2U001219.t2
chr01	GY2_uniform_reannotated_v2	CDS	201781532	201781590	.	-	0	Parent=GY2U001219.t2
chr01	GY2_uniform_reannotated_v2	CDS	201781791	201781928	.	-	0	Parent=GY2U001219.t2
chr01	GY2_uniform_reannotated_v2	CDS	201782249	201782503	.	-	0	Parent=GY2U001219.t2
chr01	GY2_uniform_reannotated_v2	CDS	201782591	201782838	.	-	2	Parent=GY2U001219.t2
chr01	GY2_uniform_reannotated_v2	CDS	201789224	201789452	.	-	0	Parent=GY2U001219.t2
chr01	GY2_uniform_reannotated_v2	transcript	201809491	201811208	.	+	.	ID=GY2U001220.t1;geneID=GY2U001220
chr01	GY2_uniform_reannotated_v2	exon	201809491	201810208	.	+	.	Parent=GY2U001220.t1
chr01	GY2_uniform_reannotated_v2	exon	201810362	201810456	.	+	.	Parent=GY2U001220.t1
chr01	GY2_uniform_reannotated_v2	exon	201810581	201810702	.	+	.	Parent=GY2U001220.t1
chr01	GY2_uniform_reannotated_v2	exon	201810837	201811208	.	+	.	Parent=GY2U001220.t1
chr01	GY2_uniform_reannotated_v2	CDS	201809983	201810208	.	+	0	Parent=GY2U001220.t1
chr01	GY2_uniform_reannotated_v2	CDS	201810362	201810456	.	+	2	Parent=GY2U001220.t1
chr01	GY2_uniform_reannotated_v2	CDS	201810581	201810702	.	+	0	Parent=GY2U001220.t1
chr01	GY2_uniform_reannotated_v2	CDS	201810837	201810924	.	+	1	Parent=GY2U001220.t1
chr01	GY2_uniform_reannotated_v2	transcript	201811968	201812886	.	-	.	ID=GY2U001221.t2;geneID=GY2U001221
chr01	GY2_uniform_reannotated_v2	exon	201811968	201812150	.	-	.	Parent=GY2U001221.t2
chr01	GY2_uniform_reannotated_v2	exon	201812316	201812421	.	-	.	Parent=GY2U001221.t2
chr01	GY2_uniform_reannotated_v2	exon	201812538	201812627	.	-	.	Parent=GY2U001221.t2
chr01	GY2_uniform_reannotated_v2	exon	201812756	201812886	.	-	.	Parent=GY2U001221.t2
chr01	GY2_uniform_reannotated_v2	CDS	201811968	201812150	.	-	0	Parent=GY2U001221.t2
chr01	GY2_uniform_reannotated_v2	CDS	201812316	201812421	.	-	1	Parent=GY2U001221.t2
chr01	GY2_uniform_reannotated_v2	CDS	201812538	201812627	.	-	1	Parent=GY2U001221.t2
chr01	GY2_uniform_reannotated_v2	CDS	201812756	201812886	.	-	0	Parent=GY2U001221.t2
chr01	GY2_uniform_reannotated_v2	transcript	201811968	201815173	.	-	.	ID=GY2U001221.t1;geneID=GY2U001221
chr01	GY2_uniform_reannotated_v2	exon	201811968	201812150	.	-	.	Parent=GY2U001221.t1
chr01	GY2_uniform_reannotated_v2	exon	201812316	201812421	.	-	.	Parent=GY2U001221.t1
chr01	GY2_uniform_reannotated_v2	exon	201812538	201812627	.	-	.	Parent=GY2U001221.t1
chr01	GY2_uniform_reannotated_v2	exon	201812756	201812874	.	-	.	Parent=GY2U001221.t1
chr01	GY2_uniform_reannotated_v2	exon	201813001	201813264	.	-	.	Parent=GY2U001221.t1
chr01	GY2_uniform_reannotated_v2	exon	201813384	201813658	.	-	.	Parent=GY2U001221.t1
chr01	GY2_uniform_reannotated_v2	exon	201814086	201814193	.	-	.	Parent=GY2U001221.t1
chr01	GY2_uniform_reannotated_v2	exon	201814759	201815173	.	-	.	Parent=GY2U001221.t1
chr01	GY2_uniform_reannotated_v2	CDS	201811968	201812150	.	-	0	Parent=GY2U001221.t1
chr01	GY2_uniform_reannotated_v2	CDS	201812316	201812421	.	-	1	Parent=GY2U001221.t1
chr01	GY2_uniform_reannotated_v2	CDS	201812538	201812627	.	-	1	Parent=GY2U001221.t1
chr01	GY2_uniform_reannotated_v2	CDS	201812756	201812874	.	-	0	Parent=GY2U001221.t1
chr01	GY2_uniform_reannotated_v2	CDS	201813001	201813264	.	-	0	Parent=GY2U001221.t1
chr01	GY2_uniform_reannotated_v2	CDS	201813384	201813658	.	-	2	Parent=GY2U001221.t1
chr01	GY2_uniform_reannotated_v2	CDS	201814086	201814193	.	-	2	Parent=GY2U001221.t1
chr01	GY2_uniform_reannotated_v2	CDS	201814759	201815173	.	-	0	Parent=GY2U001221.t1
chr01	GY2_uniform_reannotated_v2	transcript	201822598	201835214	.	-	.	ID=GY2U001222.t1;geneID=GY2U001222
chr01	GY2_uniform_reannotated_v2	exon	201822598	201823191	.	-	.	Parent=GY2U001222.t1
chr01	GY2_uniform_reannotated_v2	exon	201824878	201824982	.	-	.	Parent=GY2U001222.t1
chr01	GY2_uniform_reannotated_v2	exon	201825064	201825173	.	-	.	Parent=GY2U001222.t1
chr01	GY2_uniform_reannotated_v2	exon	201825262	201825318	.	-	.	Parent=GY2U001222.t1
chr01	GY2_uniform_reannotated_v2	exon	201825434	201825483	.	-	.	Parent=GY2U001222.t1
chr01	GY2_uniform_reannotated_v2	exon	201832930	201832987	.	-	.	Parent=GY2U001222.t1
chr01	GY2_uniform_reannotated_v2	exon	201833076	201833122	.	-	.	Parent=GY2U001222.t1
chr01	GY2_uniform_reannotated_v2	exon	201833213	201833321	.	-	.	Parent=GY2U001222.t1
chr01	GY2_uniform_reannotated_v2	exon	201833442	201833516	.	-	.	Parent=GY2U001222.t1
chr01	GY2_uniform_reannotated_v2	exon	201834329	201834394	.	-	.	Parent=GY2U001222.t1
chr01	GY2_uniform_reannotated_v2	exon	201834498	201834589	.	-	.	Parent=GY2U001222.t1
chr01	GY2_uniform_reannotated_v2	exon	201835026	201835214	.	-	.	Parent=GY2U001222.t1
chr01	GY2_uniform_reannotated_v2	CDS	201823047	201823191	.	-	1	Parent=GY2U001222.t1
chr01	GY2_uniform_reannotated_v2	CDS	201824878	201824982	.	-	1	Parent=GY2U001222.t1
chr01	GY2_uniform_reannotated_v2	CDS	201825064	201825173	.	-	0	Parent=GY2U001222.t1
chr01	GY2_uniform_reannotated_v2	CDS	201825262	201825318	.	-	0	Parent=GY2U001222.t1
chr01	GY2_uniform_reannotated_v2	CDS	201825434	201825483	.	-	2	Parent=GY2U001222.t1
chr01	GY2_uniform_reannotated_v2	CDS	201832930	201832987	.	-	0	Parent=GY2U001222.t1
chr01	GY2_uniform_reannotated_v2	CDS	201833076	201833122	.	-	2	Parent=GY2U001222.t1
chr01	GY2_uniform_reannotated_v2	CDS	201833213	201833321	.	-	0	Parent=GY2U001222.t1
chr01	GY2_uniform_reannotated_v2	CDS	201833442	201833516	.	-	0	Parent=GY2U001222.t1
chr01	GY2_uniform_reannotated_v2	CDS	201834329	201834394	.	-	0	Parent=GY2U001222.t1
chr01	GY2_uniform_reannotated_v2	CDS	201834498	201834584	.	-	0	Parent=GY2U001222.t1
chr01	GY2_uniform_reannotated_v2	transcript	201853603	201860004	.	-	.	ID=GY2U001223.t1;geneID=GY2U001223
chr01	GY2_uniform_reannotated_v2	exon	201853603	201853960	.	-	.	Parent=GY2U001223.t1
chr01	GY2_uniform_reannotated_v2	exon	201859692	201860004	.	-	.	Parent=GY2U001223.t1
chr01	GY2_uniform_reannotated_v2	CDS	201853856	201853960	.	-	0	Parent=GY2U001223.t1
chr01	GY2_uniform_reannotated_v2	CDS	201859692	201859841	.	-	0	Parent=GY2U001223.t1
chr01	GY2_uniform_reannotated_v2	transcript	201871257	201879023	.	+	.	ID=GY2U001224.t1;geneID=GY2U001224
chr01	GY2_uniform_reannotated_v2	exon	201871257	201872077	.	+	.	Parent=GY2U001224.t1
chr01	GY2_uniform_reannotated_v2	exon	201878514	201879023	.	+	.	Parent=GY2U001224.t1
chr01	GY2_uniform_reannotated_v2	CDS	201871339	201872077	.	+	0	Parent=GY2U001224.t1
chr01	GY2_uniform_reannotated_v2	CDS	201878514	201878623	.	+	2	Parent=GY2U001224.t1
chr01	GY2_uniform_reannotated_v2	transcript	201913063	201915248	.	+	.	ID=GY2U001225.t1;geneID=GY2U001225
chr01	GY2_uniform_reannotated_v2	exon	201913063	201913409	.	+	.	Parent=GY2U001225.t1
chr01	GY2_uniform_reannotated_v2	exon	201913540	201913630	.	+	.	Parent=GY2U001225.t1
chr01	GY2_uniform_reannotated_v2	exon	201914856	201915248	.	+	.	Parent=GY2U001225.t1
chr01	GY2_uniform_reannotated_v2	CDS	201913319	201913409	.	+	0	Parent=GY2U001225.t1
chr01	GY2_uniform_reannotated_v2	CDS	201913540	201913630	.	+	2	Parent=GY2U001225.t1
chr01	GY2_uniform_reannotated_v2	CDS	201914856	201914958	.	+	1	Parent=GY2U001225.t1
chr01	GY2_uniform_reannotated_v2	transcript	201918134	201942010	.	+	.	ID=GY2U001226.t1;geneID=GY2U001226
chr01	GY2_uniform_reannotated_v2	exon	201918134	201918187	.	+	.	Parent=GY2U001226.t1
chr01	GY2_uniform_reannotated_v2	exon	201926334	201926679	.	+	.	Parent=GY2U001226.t1
chr01	GY2_uniform_reannotated_v2	exon	201926829	201926853	.	+	.	Parent=GY2U001226.t1
chr01	GY2_uniform_reannotated_v2	exon	201927116	201927236	.	+	.	Parent=GY2U001226.t1
chr01	GY2_uniform_reannotated_v2	exon	201928079	201928139	.	+	.	Parent=GY2U001226.t1
chr01	GY2_uniform_reannotated_v2	exon	201928243	201928305	.	+	.	Parent=GY2U001226.t1
chr01	GY2_uniform_reannotated_v2	exon	201931197	201931281	.	+	.	Parent=GY2U001226.t1
chr01	GY2_uniform_reannotated_v2	exon	201934500	201934592	.	+	.	Parent=GY2U001226.t1
chr01	GY2_uniform_reannotated_v2	exon	201935846	201935909	.	+	.	Parent=GY2U001226.t1
chr01	GY2_uniform_reannotated_v2	exon	201936005	201936090	.	+	.	Parent=GY2U001226.t1
chr01	GY2_uniform_reannotated_v2	exon	201936162	201936263	.	+	.	Parent=GY2U001226.t1
chr01	GY2_uniform_reannotated_v2	exon	201936567	201936650	.	+	.	Parent=GY2U001226.t1
chr01	GY2_uniform_reannotated_v2	exon	201940322	201940382	.	+	.	Parent=GY2U001226.t1
chr01	GY2_uniform_reannotated_v2	exon	201940464	201940530	.	+	.	Parent=GY2U001226.t1
chr01	GY2_uniform_reannotated_v2	exon	201940661	201940738	.	+	.	Parent=GY2U001226.t1
chr01	GY2_uniform_reannotated_v2	exon	201940951	201941015	.	+	.	Parent=GY2U001226.t1
chr01	GY2_uniform_reannotated_v2	exon	201941256	201941333	.	+	.	Parent=GY2U001226.t1
chr01	GY2_uniform_reannotated_v2	exon	201941420	201942010	.	+	.	Parent=GY2U001226.t1
chr01	GY2_uniform_reannotated_v2	CDS	201926546	201926679	.	+	0	Parent=GY2U001226.t1
chr01	GY2_uniform_reannotated_v2	CDS	201926829	201926853	.	+	1	Parent=GY2U001226.t1
chr01	GY2_uniform_reannotated_v2	CDS	201927116	201927236	.	+	0	Parent=GY2U001226.t1
chr01	GY2_uniform_reannotated_v2	CDS	201928079	201928139	.	+	2	Parent=GY2U001226.t1
chr01	GY2_uniform_reannotated_v2	CDS	201928243	201928305	.	+	1	Parent=GY2U001226.t1
chr01	GY2_uniform_reannotated_v2	CDS	201931197	201931281	.	+	1	Parent=GY2U001226.t1
chr01	GY2_uniform_reannotated_v2	CDS	201934500	201934592	.	+	0	Parent=GY2U001226.t1
chr01	GY2_uniform_reannotated_v2	CDS	201935846	201935909	.	+	0	Parent=GY2U001226.t1
chr01	GY2_uniform_reannotated_v2	CDS	201936005	201936090	.	+	2	Parent=GY2U001226.t1
chr01	GY2_uniform_reannotated_v2	CDS	201936162	201936263	.	+	0	Parent=GY2U001226.t1
chr01	GY2_uniform_reannotated_v2	CDS	201936567	201936650	.	+	0	Parent=GY2U001226.t1
chr01	GY2_uniform_reannotated_v2	CDS	201940322	201940382	.	+	0	Parent=GY2U001226.t1
chr01	GY2_uniform_reannotated_v2	CDS	201940464	201940530	.	+	2	Parent=GY2U001226.t1
chr01	GY2_uniform_reannotated_v2	CDS	201940661	201940738	.	+	1	Parent=GY2U001226.t1
chr01	GY2_uniform_reannotated_v2	CDS	201940951	201941015	.	+	1	Parent=GY2U001226.t1
chr01	GY2_uniform_reannotated_v2	CDS	201941256	201941333	.	+	2	Parent=GY2U001226.t1
chr01	GY2_uniform_reannotated_v2	CDS	201941420	201941592	.	+	2	Parent=GY2U001226.t1
chr01	GY2_uniform_reannotated_v2	transcript	201943933	201946156	.	+	.	ID=GY2U001227.t1;geneID=GY2U001227
chr01	GY2_uniform_reannotated_v2	exon	201943933	201944242	.	+	.	Parent=GY2U001227.t1
chr01	GY2_uniform_reannotated_v2	exon	201945741	201946156	.	+	.	Parent=GY2U001227.t1
chr01	GY2_uniform_reannotated_v2	CDS	201943995	201944242	.	+	0	Parent=GY2U001227.t1
chr01	GY2_uniform_reannotated_v2	CDS	201945741	201945885	.	+	1	Parent=GY2U001227.t1
chr01	GY2_uniform_reannotated_v2	transcript	201947221	201956657	.	-	.	ID=GY2U001228.t1;geneID=GY2U001228
chr01	GY2_uniform_reannotated_v2	exon	201947221	201947809	.	-	.	Parent=GY2U001228.t1
chr01	GY2_uniform_reannotated_v2	exon	201948180	201948311	.	-	.	Parent=GY2U001228.t1
chr01	GY2_uniform_reannotated_v2	exon	201949165	201949536	.	-	.	Parent=GY2U001228.t1
chr01	GY2_uniform_reannotated_v2	exon	201949612	201949692	.	-	.	Parent=GY2U001228.t1
chr01	GY2_uniform_reannotated_v2	exon	201949774	201949854	.	-	.	Parent=GY2U001228.t1
chr01	GY2_uniform_reannotated_v2	exon	201949951	201950298	.	-	.	Parent=GY2U001228.t1
chr01	GY2_uniform_reannotated_v2	exon	201951189	201951518	.	-	.	Parent=GY2U001228.t1
chr01	GY2_uniform_reannotated_v2	exon	201951631	201951852	.	-	.	Parent=GY2U001228.t1
chr01	GY2_uniform_reannotated_v2	exon	201955520	201955968	.	-	.	Parent=GY2U001228.t1
chr01	GY2_uniform_reannotated_v2	exon	201956061	201956199	.	-	.	Parent=GY2U001228.t1
chr01	GY2_uniform_reannotated_v2	exon	201956288	201956657	.	-	.	Parent=GY2U001228.t1
chr01	GY2_uniform_reannotated_v2	CDS	201947645	201947809	.	-	0	Parent=GY2U001228.t1
chr01	GY2_uniform_reannotated_v2	CDS	201948180	201948311	.	-	0	Parent=GY2U001228.t1
chr01	GY2_uniform_reannotated_v2	CDS	201949165	201949536	.	-	0	Parent=GY2U001228.t1
chr01	GY2_uniform_reannotated_v2	CDS	201949612	201949692	.	-	0	Parent=GY2U001228.t1
chr01	GY2_uniform_reannotated_v2	CDS	201949774	201949854	.	-	0	Parent=GY2U001228.t1
chr01	GY2_uniform_reannotated_v2	CDS	201949951	201950298	.	-	0	Parent=GY2U001228.t1
chr01	GY2_uniform_reannotated_v2	CDS	201951189	201951518	.	-	0	Parent=GY2U001228.t1
chr01	GY2_uniform_reannotated_v2	CDS	201951631	201951852	.	-	0	Parent=GY2U001228.t1
chr01	GY2_uniform_reannotated_v2	CDS	201955520	201955968	.	-	2	Parent=GY2U001228.t1
chr01	GY2_uniform_reannotated_v2	CDS	201956061	201956199	.	-	0	Parent=GY2U001228.t1
chr01	GY2_uniform_reannotated_v2	CDS	201956288	201956596	.	-	0	Parent=GY2U001228.t1
chr01	GY2_uniform_reannotated_v2	transcript	201977574	201979516	.	+	.	ID=GY2U001229.t1;geneID=GY2U001229
chr01	GY2_uniform_reannotated_v2	exon	201977574	201977893	.	+	.	Parent=GY2U001229.t1
chr01	GY2_uniform_reannotated_v2	exon	201979123	201979516	.	+	.	Parent=GY2U001229.t1
chr01	GY2_uniform_reannotated_v2	CDS	201977646	201977893	.	+	0	Parent=GY2U001229.t1
chr01	GY2_uniform_reannotated_v2	CDS	201979123	201979267	.	+	1	Parent=GY2U001229.t1
chr01	GY2_uniform_reannotated_v2	transcript	202020637	202022496	.	+	.	ID=GY2U001230.t1;geneID=GY2U001230
chr01	GY2_uniform_reannotated_v2	exon	202020637	202020878	.	+	.	Parent=GY2U001230.t1
chr01	GY2_uniform_reannotated_v2	exon	202021076	202021249	.	+	.	Parent=GY2U001230.t1
chr01	GY2_uniform_reannotated_v2	exon	202021621	202022496	.	+	.	Parent=GY2U001230.t1
chr01	GY2_uniform_reannotated_v2	CDS	202020758	202020878	.	+	0	Parent=GY2U001230.t1
chr01	GY2_uniform_reannotated_v2	CDS	202021076	202021249	.	+	2	Parent=GY2U001230.t1
chr01	GY2_uniform_reannotated_v2	CDS	202021621	202021790	.	+	2	Parent=GY2U001230.t1
chr01	GY2_uniform_reannotated_v2	transcript	202028782	202033741	.	-	.	ID=GY2U001231.t1;geneID=GY2U001231
chr01	GY2_uniform_reannotated_v2	exon	202028782	202029130	.	-	.	Parent=GY2U001231.t1
chr01	GY2_uniform_reannotated_v2	exon	202029303	202029415	.	-	.	Parent=GY2U001231.t1
chr01	GY2_uniform_reannotated_v2	exon	202033515	202033741	.	-	.	Parent=GY2U001231.t1
chr01	GY2_uniform_reannotated_v2	CDS	202028996	202029130	.	-	0	Parent=GY2U001231.t1
chr01	GY2_uniform_reannotated_v2	CDS	202029303	202029415	.	-	2	Parent=GY2U001231.t1
chr01	GY2_uniform_reannotated_v2	CDS	202033515	202033728	.	-	0	Parent=GY2U001231.t1
chr01	GY2_uniform_reannotated_v2	transcript	202028996	202033728	.	-	.	ID=GY2U001231.t2;geneID=GY2U001231
chr01	GY2_uniform_reannotated_v2	exon	202028996	202029130	.	-	.	Parent=GY2U001231.t2
chr01	GY2_uniform_reannotated_v2	exon	202029303	202029412	.	-	.	Parent=GY2U001231.t2
chr01	GY2_uniform_reannotated_v2	exon	202033515	202033728	.	-	.	Parent=GY2U001231.t2
chr01	GY2_uniform_reannotated_v2	CDS	202028996	202029130	.	-	0	Parent=GY2U001231.t2
chr01	GY2_uniform_reannotated_v2	CDS	202029303	202029412	.	-	2	Parent=GY2U001231.t2
chr01	GY2_uniform_reannotated_v2	CDS	202033515	202033728	.	-	0	Parent=GY2U001231.t2
chr01	GY2_uniform_reannotated_v2	transcript	202035116	202038152	.	-	.	ID=GY2U001232.t1;geneID=GY2U001232
chr01	GY2_uniform_reannotated_v2	exon	202035116	202035525	.	-	.	Parent=GY2U001232.t1
chr01	GY2_uniform_reannotated_v2	exon	202035666	202035785	.	-	.	Parent=GY2U001232.t1
chr01	GY2_uniform_reannotated_v2	exon	202037394	202037555	.	-	.	Parent=GY2U001232.t1
chr01	GY2_uniform_reannotated_v2	exon	202037650	202037860	.	-	.	Parent=GY2U001232.t1
chr01	GY2_uniform_reannotated_v2	exon	202037939	202037975	.	-	.	Parent=GY2U001232.t1
chr01	GY2_uniform_reannotated_v2	exon	202038088	202038152	.	-	.	Parent=GY2U001232.t1
chr01	GY2_uniform_reannotated_v2	CDS	202035349	202035525	.	-	0	Parent=GY2U001232.t1
chr01	GY2_uniform_reannotated_v2	CDS	202035666	202035785	.	-	0	Parent=GY2U001232.t1
chr01	GY2_uniform_reannotated_v2	CDS	202037394	202037555	.	-	0	Parent=GY2U001232.t1
chr01	GY2_uniform_reannotated_v2	CDS	202037650	202037860	.	-	1	Parent=GY2U001232.t1
chr01	GY2_uniform_reannotated_v2	CDS	202037939	202037975	.	-	2	Parent=GY2U001232.t1
chr01	GY2_uniform_reannotated_v2	CDS	202038088	202038121	.	-	0	Parent=GY2U001232.t1
chr01	GY2_uniform_reannotated_v2	transcript	202040414	202043605	.	-	.	ID=GY2U001233.t1;geneID=GY2U001233
chr01	GY2_uniform_reannotated_v2	exon	202040414	202040823	.	-	.	Parent=GY2U001233.t1
chr01	GY2_uniform_reannotated_v2	exon	202040964	202041083	.	-	.	Parent=GY2U001233.t1
chr01	GY2_uniform_reannotated_v2	exon	202042797	202042958	.	-	.	Parent=GY2U001233.t1
chr01	GY2_uniform_reannotated_v2	exon	202043053	202043263	.	-	.	Parent=GY2U001233.t1
chr01	GY2_uniform_reannotated_v2	exon	202043342	202043378	.	-	.	Parent=GY2U001233.t1
chr01	GY2_uniform_reannotated_v2	exon	202043491	202043605	.	-	.	Parent=GY2U001233.t1
chr01	GY2_uniform_reannotated_v2	CDS	202040647	202040823	.	-	0	Parent=GY2U001233.t1
chr01	GY2_uniform_reannotated_v2	CDS	202040964	202041083	.	-	0	Parent=GY2U001233.t1
chr01	GY2_uniform_reannotated_v2	CDS	202042797	202042958	.	-	0	Parent=GY2U001233.t1
chr01	GY2_uniform_reannotated_v2	CDS	202043053	202043263	.	-	1	Parent=GY2U001233.t1
chr01	GY2_uniform_reannotated_v2	CDS	202043342	202043378	.	-	2	Parent=GY2U001233.t1
chr01	GY2_uniform_reannotated_v2	CDS	202043491	202043524	.	-	0	Parent=GY2U001233.t1
chr01	GY2_uniform_reannotated_v2	transcript	202046175	202049755	.	-	.	ID=GY2U001234.t1;geneID=GY2U001234
chr01	GY2_uniform_reannotated_v2	exon	202046175	202046581	.	-	.	Parent=GY2U001234.t1
chr01	GY2_uniform_reannotated_v2	exon	202046722	202046841	.	-	.	Parent=GY2U001234.t1
chr01	GY2_uniform_reannotated_v2	exon	202049011	202049172	.	-	.	Parent=GY2U001234.t1
chr01	GY2_uniform_reannotated_v2	exon	202049267	202049477	.	-	.	Parent=GY2U001234.t1
chr01	GY2_uniform_reannotated_v2	exon	202049556	202049592	.	-	.	Parent=GY2U001234.t1
chr01	GY2_uniform_reannotated_v2	exon	202049705	202049755	.	-	.	Parent=GY2U001234.t1
chr01	GY2_uniform_reannotated_v2	CDS	202046399	202046581	.	-	0	Parent=GY2U001234.t1
chr01	GY2_uniform_reannotated_v2	CDS	202046722	202046841	.	-	0	Parent=GY2U001234.t1
chr01	GY2_uniform_reannotated_v2	CDS	202049011	202049172	.	-	0	Parent=GY2U001234.t1
chr01	GY2_uniform_reannotated_v2	CDS	202049267	202049477	.	-	1	Parent=GY2U001234.t1
chr01	GY2_uniform_reannotated_v2	CDS	202049556	202049592	.	-	2	Parent=GY2U001234.t1
chr01	GY2_uniform_reannotated_v2	CDS	202049705	202049738	.	-	0	Parent=GY2U001234.t1
chr01	GY2_uniform_reannotated_v2	transcript	202069449	202079001	.	+	.	ID=GY2U001235.t1;geneID=GY2U001235
chr01	GY2_uniform_reannotated_v2	exon	202069449	202069732	.	+	.	Parent=GY2U001235.t1
chr01	GY2_uniform_reannotated_v2	exon	202069976	202070125	.	+	.	Parent=GY2U001235.t1
chr01	GY2_uniform_reannotated_v2	exon	202071085	202071210	.	+	.	Parent=GY2U001235.t1
chr01	GY2_uniform_reannotated_v2	exon	202071953	202072359	.	+	.	Parent=GY2U001235.t1
chr01	GY2_uniform_reannotated_v2	exon	202072793	202073040	.	+	.	Parent=GY2U001235.t1
chr01	GY2_uniform_reannotated_v2	exon	202074026	202074114	.	+	.	Parent=GY2U001235.t1
chr01	GY2_uniform_reannotated_v2	exon	202078240	202078467	.	+	.	Parent=GY2U001235.t1
chr01	GY2_uniform_reannotated_v2	exon	202078622	202079001	.	+	.	Parent=GY2U001235.t1
chr01	GY2_uniform_reannotated_v2	CDS	202069538	202069732	.	+	0	Parent=GY2U001235.t1
chr01	GY2_uniform_reannotated_v2	CDS	202069976	202070125	.	+	0	Parent=GY2U001235.t1
chr01	GY2_uniform_reannotated_v2	CDS	202071085	202071210	.	+	0	Parent=GY2U001235.t1
chr01	GY2_uniform_reannotated_v2	CDS	202071953	202072359	.	+	0	Parent=GY2U001235.t1
chr01	GY2_uniform_reannotated_v2	CDS	202072793	202073040	.	+	1	Parent=GY2U001235.t1
chr01	GY2_uniform_reannotated_v2	CDS	202074026	202074114	.	+	2	Parent=GY2U001235.t1
chr01	GY2_uniform_reannotated_v2	CDS	202078240	202078467	.	+	0	Parent=GY2U001235.t1
chr01	GY2_uniform_reannotated_v2	CDS	202078622	202078735	.	+	0	Parent=GY2U001235.t1
chr01	GY2_uniform_reannotated_v2	transcript	202080544	202083877	.	+	.	ID=GY2U001236.t1;geneID=GY2U001236
chr01	GY2_uniform_reannotated_v2	exon	202080544	202080612	.	+	.	Parent=GY2U001236.t1
chr01	GY2_uniform_reannotated_v2	exon	202080749	202080838	.	+	.	Parent=GY2U001236.t1
chr01	GY2_uniform_reannotated_v2	exon	202080943	202081071	.	+	.	Parent=GY2U001236.t1
chr01	GY2_uniform_reannotated_v2	exon	202081223	202081405	.	+	.	Parent=GY2U001236.t1
chr01	GY2_uniform_reannotated_v2	exon	202083511	202083877	.	+	.	Parent=GY2U001236.t1
chr01	GY2_uniform_reannotated_v2	CDS	202080610	202080612	.	+	0	Parent=GY2U001236.t1
chr01	GY2_uniform_reannotated_v2	CDS	202080749	202080838	.	+	0	Parent=GY2U001236.t1
chr01	GY2_uniform_reannotated_v2	CDS	202080943	202081071	.	+	0	Parent=GY2U001236.t1
chr01	GY2_uniform_reannotated_v2	CDS	202081223	202081405	.	+	0	Parent=GY2U001236.t1
chr01	GY2_uniform_reannotated_v2	CDS	202083511	202083669	.	+	0	Parent=GY2U001236.t1
chr01	GY2_uniform_reannotated_v2	transcript	202093042	202094989	.	-	.	ID=GY2U001237.t1;geneID=GY2U001237
chr01	GY2_uniform_reannotated_v2	exon	202093042	202094989	.	-	.	Parent=GY2U001237.t1
chr01	GY2_uniform_reannotated_v2	CDS	202094302	202094907	.	-	0	Parent=GY2U001237.t1
chr01	GY2_uniform_reannotated_v2	transcript	202111733	202112922	.	-	.	ID=GY2U001238.t1;geneID=GY2U001238
chr01	GY2_uniform_reannotated_v2	exon	202111733	202112547	.	-	.	Parent=GY2U001238.t1
chr01	GY2_uniform_reannotated_v2	exon	202112649	202112922	.	-	.	Parent=GY2U001238.t1
chr01	GY2_uniform_reannotated_v2	CDS	202111961	202112547	.	-	2	Parent=GY2U001238.t1
chr01	GY2_uniform_reannotated_v2	CDS	202112649	202112850	.	-	0	Parent=GY2U001238.t1
chr01	GY2_uniform_reannotated_v2	transcript	202111961	202112850	.	-	.	ID=GY2U001238.t2;geneID=GY2U001238
chr01	GY2_uniform_reannotated_v2	exon	202111961	202112547	.	-	.	Parent=GY2U001238.t2
chr01	GY2_uniform_reannotated_v2	exon	202112649	202112850	.	-	.	Parent=GY2U001238.t2
chr01	GY2_uniform_reannotated_v2	CDS	202111961	202112547	.	-	2	Parent=GY2U001238.t2
chr01	GY2_uniform_reannotated_v2	CDS	202112649	202112850	.	-	0	Parent=GY2U001238.t2
chr01	GY2_uniform_reannotated_v2	transcript	202156206	202157415	.	-	.	ID=GY2U001239.t1;geneID=GY2U001239
chr01	GY2_uniform_reannotated_v2	exon	202156206	202156966	.	-	.	Parent=GY2U001239.t1
chr01	GY2_uniform_reannotated_v2	exon	202157113	202157415	.	-	.	Parent=GY2U001239.t1
chr01	GY2_uniform_reannotated_v2	CDS	202156518	202156966	.	-	2	Parent=GY2U001239.t1
chr01	GY2_uniform_reannotated_v2	CDS	202157113	202157320	.	-	0	Parent=GY2U001239.t1
chr01	GY2_uniform_reannotated_v2	transcript	202156518	202157320	.	-	.	ID=GY2U001239.t2;geneID=GY2U001239
chr01	GY2_uniform_reannotated_v2	exon	202156518	202156966	.	-	.	Parent=GY2U001239.t2
chr01	GY2_uniform_reannotated_v2	exon	202157113	202157320	.	-	.	Parent=GY2U001239.t2
chr01	GY2_uniform_reannotated_v2	CDS	202156518	202156966	.	-	2	Parent=GY2U001239.t2
chr01	GY2_uniform_reannotated_v2	CDS	202157113	202157320	.	-	0	Parent=GY2U001239.t2
chr01	GY2_uniform_reannotated_v2	transcript	202160573	202161955	.	-	.	ID=GY2U001240.t1;geneID=GY2U001240
chr01	GY2_uniform_reannotated_v2	exon	202160573	202161553	.	-	.	Parent=GY2U001240.t1
chr01	GY2_uniform_reannotated_v2	exon	202161641	202161955	.	-	.	Parent=GY2U001240.t1
chr01	GY2_uniform_reannotated_v2	CDS	202161063	202161553	.	-	2	Parent=GY2U001240.t1
chr01	GY2_uniform_reannotated_v2	CDS	202161641	202161860	.	-	0	Parent=GY2U001240.t1
chr01	GY2_uniform_reannotated_v2	transcript	202161063	202161860	.	-	.	ID=GY2U001240.t2;geneID=GY2U001240
chr01	GY2_uniform_reannotated_v2	exon	202161063	202161553	.	-	.	Parent=GY2U001240.t2
chr01	GY2_uniform_reannotated_v2	exon	202161641	202161860	.	-	.	Parent=GY2U001240.t2
chr01	GY2_uniform_reannotated_v2	CDS	202161063	202161553	.	-	2	Parent=GY2U001240.t2
chr01	GY2_uniform_reannotated_v2	CDS	202161641	202161860	.	-	0	Parent=GY2U001240.t2
chr01	GY2_uniform_reannotated_v2	transcript	202230697	202232427	.	+	.	ID=GY2U001241.t1;geneID=GY2U001241
chr01	GY2_uniform_reannotated_v2	exon	202230697	202231065	.	+	.	Parent=GY2U001241.t1
chr01	GY2_uniform_reannotated_v2	exon	202231148	202232427	.	+	.	Parent=GY2U001241.t1
chr01	GY2_uniform_reannotated_v2	CDS	202230745	202231065	.	+	0	Parent=GY2U001241.t1
chr01	GY2_uniform_reannotated_v2	CDS	202231148	202231861	.	+	0	Parent=GY2U001241.t1
chr01	GY2_uniform_reannotated_v2	transcript	202248941	202252215	.	+	.	ID=GY2U001242.t1;geneID=GY2U001242
chr01	GY2_uniform_reannotated_v2	exon	202248941	202249180	.	+	.	Parent=GY2U001242.t1
chr01	GY2_uniform_reannotated_v2	exon	202249704	202249889	.	+	.	Parent=GY2U001242.t1
chr01	GY2_uniform_reannotated_v2	exon	202250006	202250118	.	+	.	Parent=GY2U001242.t1
chr01	GY2_uniform_reannotated_v2	exon	202250269	202250452	.	+	.	Parent=GY2U001242.t1
chr01	GY2_uniform_reannotated_v2	exon	202250619	202250716	.	+	.	Parent=GY2U001242.t1
chr01	GY2_uniform_reannotated_v2	exon	202250950	202251157	.	+	.	Parent=GY2U001242.t1
chr01	GY2_uniform_reannotated_v2	exon	202251262	202251519	.	+	.	Parent=GY2U001242.t1
chr01	GY2_uniform_reannotated_v2	exon	202251802	202252215	.	+	.	Parent=GY2U001242.t1
chr01	GY2_uniform_reannotated_v2	CDS	202248962	202249180	.	+	0	Parent=GY2U001242.t1
chr01	GY2_uniform_reannotated_v2	CDS	202249704	202249889	.	+	0	Parent=GY2U001242.t1
chr01	GY2_uniform_reannotated_v2	CDS	202250006	202250118	.	+	0	Parent=GY2U001242.t1
chr01	GY2_uniform_reannotated_v2	CDS	202250269	202250452	.	+	1	Parent=GY2U001242.t1
chr01	GY2_uniform_reannotated_v2	CDS	202250619	202250716	.	+	0	Parent=GY2U001242.t1
chr01	GY2_uniform_reannotated_v2	CDS	202250950	202251157	.	+	1	Parent=GY2U001242.t1
chr01	GY2_uniform_reannotated_v2	CDS	202251262	202251519	.	+	0	Parent=GY2U001242.t1
chr01	GY2_uniform_reannotated_v2	CDS	202251802	202251978	.	+	0	Parent=GY2U001242.t1
chr01	GY2_uniform_reannotated_v2	transcript	202252588	202255137	.	-	.	ID=GY2U001243.t1;geneID=GY2U001243
chr01	GY2_uniform_reannotated_v2	exon	202252588	202252838	.	-	.	Parent=GY2U001243.t1
chr01	GY2_uniform_reannotated_v2	exon	202252919	202252971	.	-	.	Parent=GY2U001243.t1
chr01	GY2_uniform_reannotated_v2	exon	202253589	202253902	.	-	.	Parent=GY2U001243.t1
chr01	GY2_uniform_reannotated_v2	exon	202253986	202254108	.	-	.	Parent=GY2U001243.t1
chr01	GY2_uniform_reannotated_v2	exon	202254872	202255137	.	-	.	Parent=GY2U001243.t1
chr01	GY2_uniform_reannotated_v2	CDS	202252814	202252838	.	-	1	Parent=GY2U001243.t1
chr01	GY2_uniform_reannotated_v2	CDS	202252919	202252971	.	-	0	Parent=GY2U001243.t1
chr01	GY2_uniform_reannotated_v2	CDS	202253589	202253902	.	-	2	Parent=GY2U001243.t1
chr01	GY2_uniform_reannotated_v2	CDS	202253986	202254108	.	-	2	Parent=GY2U001243.t1
chr01	GY2_uniform_reannotated_v2	CDS	202254872	202254983	.	-	0	Parent=GY2U001243.t1
chr01	GY2_uniform_reannotated_v2	transcript	202252814	202254983	.	-	.	ID=GY2U001243.t2;geneID=GY2U001243
chr01	GY2_uniform_reannotated_v2	exon	202252814	202252838	.	-	.	Parent=GY2U001243.t2
chr01	GY2_uniform_reannotated_v2	exon	202252919	202252971	.	-	.	Parent=GY2U001243.t2
chr01	GY2_uniform_reannotated_v2	exon	202253589	202253902	.	-	.	Parent=GY2U001243.t2
chr01	GY2_uniform_reannotated_v2	exon	202253986	202254108	.	-	.	Parent=GY2U001243.t2
chr01	GY2_uniform_reannotated_v2	exon	202254872	202254983	.	-	.	Parent=GY2U001243.t2
chr01	GY2_uniform_reannotated_v2	CDS	202252814	202252838	.	-	1	Parent=GY2U001243.t2
chr01	GY2_uniform_reannotated_v2	CDS	202252919	202252971	.	-	0	Parent=GY2U001243.t2
chr01	GY2_uniform_reannotated_v2	CDS	202253589	202253902	.	-	2	Parent=GY2U001243.t2
chr01	GY2_uniform_reannotated_v2	CDS	202253986	202254108	.	-	2	Parent=GY2U001243.t2
chr01	GY2_uniform_reannotated_v2	CDS	202254872	202254983	.	-	0	Parent=GY2U001243.t2
chr01	GY2_uniform_reannotated_v2	transcript	202296911	202297941	.	+	.	ID=GY2U001244.t1;geneID=GY2U001244
chr01	GY2_uniform_reannotated_v2	exon	202296911	202297941	.	+	.	Parent=GY2U001244.t1
chr01	GY2_uniform_reannotated_v2	CDS	202297029	202297571	.	+	0	Parent=GY2U001244.t1
chr01	GY2_uniform_reannotated_v2	transcript	202331678	202336431	.	+	.	ID=GY2U001245.t1;geneID=GY2U001245
chr01	GY2_uniform_reannotated_v2	exon	202331678	202331938	.	+	.	Parent=GY2U001245.t1
chr01	GY2_uniform_reannotated_v2	exon	202332674	202333041	.	+	.	Parent=GY2U001245.t1
chr01	GY2_uniform_reannotated_v2	exon	202334044	202334164	.	+	.	Parent=GY2U001245.t1
chr01	GY2_uniform_reannotated_v2	exon	202334263	202334437	.	+	.	Parent=GY2U001245.t1
chr01	GY2_uniform_reannotated_v2	exon	202334551	202334621	.	+	.	Parent=GY2U001245.t1
chr01	GY2_uniform_reannotated_v2	exon	202335442	202336431	.	+	.	Parent=GY2U001245.t1
chr01	GY2_uniform_reannotated_v2	CDS	202331692	202331938	.	+	0	Parent=GY2U001245.t1
chr01	GY2_uniform_reannotated_v2	CDS	202332674	202333041	.	+	2	Parent=GY2U001245.t1
chr01	GY2_uniform_reannotated_v2	CDS	202334044	202334164	.	+	0	Parent=GY2U001245.t1
chr01	GY2_uniform_reannotated_v2	CDS	202334263	202334437	.	+	2	Parent=GY2U001245.t1
chr01	GY2_uniform_reannotated_v2	CDS	202334551	202334621	.	+	1	Parent=GY2U001245.t1
chr01	GY2_uniform_reannotated_v2	CDS	202335442	202336106	.	+	2	Parent=GY2U001245.t1
chr01	GY2_uniform_reannotated_v2	transcript	202367791	202370711	.	+	.	ID=GY2U001246.t1;geneID=GY2U001246
chr01	GY2_uniform_reannotated_v2	exon	202367791	202368083	.	+	.	Parent=GY2U001246.t1
chr01	GY2_uniform_reannotated_v2	exon	202370426	202370711	.	+	.	Parent=GY2U001246.t1
chr01	GY2_uniform_reannotated_v2	CDS	202367914	202368083	.	+	0	Parent=GY2U001246.t1
chr01	GY2_uniform_reannotated_v2	CDS	202370426	202370474	.	+	1	Parent=GY2U001246.t1
chr01	GY2_uniform_reannotated_v2	transcript	202440041	202441797	.	-	.	ID=GY2U001247.t1;geneID=GY2U001247
chr01	GY2_uniform_reannotated_v2	exon	202440041	202441797	.	-	.	Parent=GY2U001247.t1
chr01	GY2_uniform_reannotated_v2	CDS	202440305	202441648	.	-	0	Parent=GY2U001247.t1
chr01	GY2_uniform_reannotated_v2	transcript	202449144	202450255	.	+	.	ID=GY2U001248.t1;geneID=GY2U001248
chr01	GY2_uniform_reannotated_v2	exon	202449144	202449407	.	+	.	Parent=GY2U001248.t1
chr01	GY2_uniform_reannotated_v2	exon	202449668	202450255	.	+	.	Parent=GY2U001248.t1
chr01	GY2_uniform_reannotated_v2	CDS	202449224	202449407	.	+	0	Parent=GY2U001248.t1
chr01	GY2_uniform_reannotated_v2	CDS	202449668	202449969	.	+	2	Parent=GY2U001248.t1
chr01	GY2_uniform_reannotated_v2	transcript	202486058	202492256	.	+	.	ID=GY2U001249.t1;geneID=GY2U001249
chr01	GY2_uniform_reannotated_v2	exon	202486058	202486437	.	+	.	Parent=GY2U001249.t1
chr01	GY2_uniform_reannotated_v2	exon	202486733	202486829	.	+	.	Parent=GY2U001249.t1
chr01	GY2_uniform_reannotated_v2	exon	202486915	202487006	.	+	.	Parent=GY2U001249.t1
chr01	GY2_uniform_reannotated_v2	exon	202487102	202487233	.	+	.	Parent=GY2U001249.t1
chr01	GY2_uniform_reannotated_v2	exon	202487359	202487544	.	+	.	Parent=GY2U001249.t1
chr01	GY2_uniform_reannotated_v2	exon	202487638	202487801	.	+	.	Parent=GY2U001249.t1
chr01	GY2_uniform_reannotated_v2	exon	202487936	202488014	.	+	.	Parent=GY2U001249.t1
chr01	GY2_uniform_reannotated_v2	exon	202490232	202490360	.	+	.	Parent=GY2U001249.t1
chr01	GY2_uniform_reannotated_v2	exon	202490944	202491071	.	+	.	Parent=GY2U001249.t1
chr01	GY2_uniform_reannotated_v2	exon	202491178	202491552	.	+	.	Parent=GY2U001249.t1
chr01	GY2_uniform_reannotated_v2	exon	202491651	202492256	.	+	.	Parent=GY2U001249.t1
chr01	GY2_uniform_reannotated_v2	CDS	202486228	202486437	.	+	0	Parent=GY2U001249.t1
chr01	GY2_uniform_reannotated_v2	CDS	202486733	202486829	.	+	0	Parent=GY2U001249.t1
chr01	GY2_uniform_reannotated_v2	CDS	202486915	202487006	.	+	2	Parent=GY2U001249.t1
chr01	GY2_uniform_reannotated_v2	CDS	202487102	202487233	.	+	0	Parent=GY2U001249.t1
chr01	GY2_uniform_reannotated_v2	CDS	202487359	202487544	.	+	0	Parent=GY2U001249.t1
chr01	GY2_uniform_reannotated_v2	CDS	202487638	202487801	.	+	0	Parent=GY2U001249.t1
chr01	GY2_uniform_reannotated_v2	CDS	202487936	202488014	.	+	1	Parent=GY2U001249.t1
chr01	GY2_uniform_reannotated_v2	CDS	202490232	202490360	.	+	0	Parent=GY2U001249.t1
chr01	GY2_uniform_reannotated_v2	CDS	202490944	202491071	.	+	0	Parent=GY2U001249.t1
chr01	GY2_uniform_reannotated_v2	CDS	202491178	202491550	.	+	1	Parent=GY2U001249.t1
chr01	GY2_uniform_reannotated_v2	transcript	202494075	202495658	.	+	.	ID=GY2U001250.t1;geneID=GY2U001250
chr01	GY2_uniform_reannotated_v2	exon	202494075	202494835	.	+	.	Parent=GY2U001250.t1
chr01	GY2_uniform_reannotated_v2	exon	202494946	202495077	.	+	.	Parent=GY2U001250.t1
chr01	GY2_uniform_reannotated_v2	exon	202495183	202495658	.	+	.	Parent=GY2U001250.t1
chr01	GY2_uniform_reannotated_v2	CDS	202494815	202494835	.	+	0	Parent=GY2U001250.t1
chr01	GY2_uniform_reannotated_v2	CDS	202494946	202495077	.	+	0	Parent=GY2U001250.t1
chr01	GY2_uniform_reannotated_v2	CDS	202495183	202495437	.	+	0	Parent=GY2U001250.t1
chr01	GY2_uniform_reannotated_v2	transcript	202518120	202519362	.	-	.	ID=GY2U001251.t1;geneID=GY2U001251
chr01	GY2_uniform_reannotated_v2	exon	202518120	202519362	.	-	.	Parent=GY2U001251.t1
chr01	GY2_uniform_reannotated_v2	CDS	202518635	202519156	.	-	0	Parent=GY2U001251.t1
chr01	GY2_uniform_reannotated_v2	transcript	202538378	202554482	.	+	.	ID=GY2U001252.t1;geneID=GY2U001252
chr01	GY2_uniform_reannotated_v2	exon	202538378	202539678	.	+	.	Parent=GY2U001252.t1
chr01	GY2_uniform_reannotated_v2	exon	202540214	202540221	.	+	.	Parent=GY2U001252.t1
chr01	GY2_uniform_reannotated_v2	exon	202552963	202554482	.	+	.	Parent=GY2U001252.t1
chr01	GY2_uniform_reannotated_v2	CDS	202538607	202539678	.	+	0	Parent=GY2U001252.t1
chr01	GY2_uniform_reannotated_v2	CDS	202540214	202540221	.	+	2	Parent=GY2U001252.t1
chr01	GY2_uniform_reannotated_v2	CDS	202552963	202554192	.	+	0	Parent=GY2U001252.t1
chr01	GY2_uniform_reannotated_v2	transcript	202566888	202571515	.	-	.	ID=GY2U001253.t1;geneID=GY2U001253
chr01	GY2_uniform_reannotated_v2	exon	202566888	202568940	.	-	.	Parent=GY2U001253.t1
chr01	GY2_uniform_reannotated_v2	exon	202569094	202569898	.	-	.	Parent=GY2U001253.t1
chr01	GY2_uniform_reannotated_v2	exon	202570460	202571515	.	-	.	Parent=GY2U001253.t1
chr01	GY2_uniform_reannotated_v2	CDS	202567156	202568940	.	-	0	Parent=GY2U001253.t1
chr01	GY2_uniform_reannotated_v2	CDS	202569094	202569898	.	-	1	Parent=GY2U001253.t1
chr01	GY2_uniform_reannotated_v2	CDS	202570460	202571325	.	-	0	Parent=GY2U001253.t1
chr01	GY2_uniform_reannotated_v2	transcript	202586520	202592282	.	+	.	ID=GY2U001254.t1;geneID=GY2U001254
chr01	GY2_uniform_reannotated_v2	exon	202586520	202586937	.	+	.	Parent=GY2U001254.t1
chr01	GY2_uniform_reannotated_v2	exon	202587098	202587252	.	+	.	Parent=GY2U001254.t1
chr01	GY2_uniform_reannotated_v2	exon	202588504	202588581	.	+	.	Parent=GY2U001254.t1
chr01	GY2_uniform_reannotated_v2	exon	202589209	202589465	.	+	.	Parent=GY2U001254.t1
chr01	GY2_uniform_reannotated_v2	exon	202591773	202592282	.	+	.	Parent=GY2U001254.t1
chr01	GY2_uniform_reannotated_v2	CDS	202586865	202586937	.	+	0	Parent=GY2U001254.t1
chr01	GY2_uniform_reannotated_v2	CDS	202587098	202587252	.	+	2	Parent=GY2U001254.t1
chr01	GY2_uniform_reannotated_v2	CDS	202588504	202588581	.	+	0	Parent=GY2U001254.t1
chr01	GY2_uniform_reannotated_v2	CDS	202589209	202589465	.	+	0	Parent=GY2U001254.t1
chr01	GY2_uniform_reannotated_v2	CDS	202591773	202591863	.	+	1	Parent=GY2U001254.t1
chr01	GY2_uniform_reannotated_v2	transcript	202592441	202600176	.	-	.	ID=GY2U001255.t1;geneID=GY2U001255
chr01	GY2_uniform_reannotated_v2	exon	202592441	202593055	.	-	.	Parent=GY2U001255.t1
chr01	GY2_uniform_reannotated_v2	exon	202598151	202598383	.	-	.	Parent=GY2U001255.t1
chr01	GY2_uniform_reannotated_v2	exon	202598529	202598654	.	-	.	Parent=GY2U001255.t1
chr01	GY2_uniform_reannotated_v2	exon	202598743	202598850	.	-	.	Parent=GY2U001255.t1
chr01	GY2_uniform_reannotated_v2	exon	202598947	202599164	.	-	.	Parent=GY2U001255.t1
chr01	GY2_uniform_reannotated_v2	exon	202599241	202599412	.	-	.	Parent=GY2U001255.t1
chr01	GY2_uniform_reannotated_v2	exon	202599537	202600176	.	-	.	Parent=GY2U001255.t1
chr01	GY2_uniform_reannotated_v2	CDS	202592836	202593055	.	-	1	Parent=GY2U001255.t1
chr01	GY2_uniform_reannotated_v2	CDS	202598151	202598383	.	-	0	Parent=GY2U001255.t1
chr01	GY2_uniform_reannotated_v2	CDS	202598529	202598654	.	-	0	Parent=GY2U001255.t1
chr01	GY2_uniform_reannotated_v2	CDS	202598743	202598850	.	-	0	Parent=GY2U001255.t1
chr01	GY2_uniform_reannotated_v2	CDS	202598947	202599164	.	-	2	Parent=GY2U001255.t1
chr01	GY2_uniform_reannotated_v2	CDS	202599241	202599412	.	-	0	Parent=GY2U001255.t1
chr01	GY2_uniform_reannotated_v2	CDS	202599537	202599758	.	-	0	Parent=GY2U001255.t1
chr01	GY2_uniform_reannotated_v2	transcript	202606617	202614575	.	-	.	ID=GY2U001256.t1;geneID=GY2U001256
chr01	GY2_uniform_reannotated_v2	exon	202606617	202607174	.	-	.	Parent=GY2U001256.t1
chr01	GY2_uniform_reannotated_v2	exon	202607804	202608315	.	-	.	Parent=GY2U001256.t1
chr01	GY2_uniform_reannotated_v2	exon	202608970	202609131	.	-	.	Parent=GY2U001256.t1
chr01	GY2_uniform_reannotated_v2	exon	202609217	202609380	.	-	.	Parent=GY2U001256.t1
chr01	GY2_uniform_reannotated_v2	exon	202609481	202609734	.	-	.	Parent=GY2U001256.t1
chr01	GY2_uniform_reannotated_v2	exon	202609827	202609992	.	-	.	Parent=GY2U001256.t1
chr01	GY2_uniform_reannotated_v2	exon	202610093	202610252	.	-	.	Parent=GY2U001256.t1
chr01	GY2_uniform_reannotated_v2	exon	202610419	202610525	.	-	.	Parent=GY2U001256.t1
chr01	GY2_uniform_reannotated_v2	exon	202610607	202610783	.	-	.	Parent=GY2U001256.t1
chr01	GY2_uniform_reannotated_v2	exon	202611099	202611194	.	-	.	Parent=GY2U001256.t1
chr01	GY2_uniform_reannotated_v2	exon	202611286	202611367	.	-	.	Parent=GY2U001256.t1
chr01	GY2_uniform_reannotated_v2	exon	202611455	202611583	.	-	.	Parent=GY2U001256.t1
chr01	GY2_uniform_reannotated_v2	exon	202611770	202611868	.	-	.	Parent=GY2U001256.t1
chr01	GY2_uniform_reannotated_v2	exon	202612130	202612198	.	-	.	Parent=GY2U001256.t1
chr01	GY2_uniform_reannotated_v2	exon	202612277	202612348	.	-	.	Parent=GY2U001256.t1
chr01	GY2_uniform_reannotated_v2	exon	202612431	202612679	.	-	.	Parent=GY2U001256.t1
chr01	GY2_uniform_reannotated_v2	exon	202612976	202613116	.	-	.	Parent=GY2U001256.t1
chr01	GY2_uniform_reannotated_v2	exon	202613222	202613388	.	-	.	Parent=GY2U001256.t1
chr01	GY2_uniform_reannotated_v2	exon	202613908	202614575	.	-	.	Parent=GY2U001256.t1
chr01	GY2_uniform_reannotated_v2	CDS	202607030	202607174	.	-	1	Parent=GY2U001256.t1
chr01	GY2_uniform_reannotated_v2	CDS	202607804	202608315	.	-	0	Parent=GY2U001256.t1
chr01	GY2_uniform_reannotated_v2	CDS	202608970	202609131	.	-	0	Parent=GY2U001256.t1
chr01	GY2_uniform_reannotated_v2	CDS	202609217	202609380	.	-	2	Parent=GY2U001256.t1
chr01	GY2_uniform_reannotated_v2	CDS	202609481	202609734	.	-	1	Parent=GY2U001256.t1
chr01	GY2_uniform_reannotated_v2	CDS	202609827	202609992	.	-	2	Parent=GY2U001256.t1
chr01	GY2_uniform_reannotated_v2	CDS	202610093	202610252	.	-	0	Parent=GY2U001256.t1
chr01	GY2_uniform_reannotated_v2	CDS	202610419	202610525	.	-	2	Parent=GY2U001256.t1
chr01	GY2_uniform_reannotated_v2	CDS	202610607	202610783	.	-	2	Parent=GY2U001256.t1
chr01	GY2_uniform_reannotated_v2	CDS	202611099	202611194	.	-	2	Parent=GY2U001256.t1
chr01	GY2_uniform_reannotated_v2	CDS	202611286	202611367	.	-	0	Parent=GY2U001256.t1
chr01	GY2_uniform_reannotated_v2	CDS	202611455	202611583	.	-	0	Parent=GY2U001256.t1
chr01	GY2_uniform_reannotated_v2	CDS	202611770	202611868	.	-	0	Parent=GY2U001256.t1
chr01	GY2_uniform_reannotated_v2	CDS	202612130	202612198	.	-	0	Parent=GY2U001256.t1
chr01	GY2_uniform_reannotated_v2	CDS	202612277	202612348	.	-	0	Parent=GY2U001256.t1
chr01	GY2_uniform_reannotated_v2	CDS	202612431	202612679	.	-	0	Parent=GY2U001256.t1
chr01	GY2_uniform_reannotated_v2	CDS	202612976	202613116	.	-	0	Parent=GY2U001256.t1
chr01	GY2_uniform_reannotated_v2	CDS	202613222	202613388	.	-	2	Parent=GY2U001256.t1
chr01	GY2_uniform_reannotated_v2	CDS	202613908	202614028	.	-	0	Parent=GY2U001256.t1
chr01	GY2_uniform_reannotated_v2	transcript	202684539	202690324	.	+	.	ID=GY2U001257.t1;geneID=GY2U001257
chr01	GY2_uniform_reannotated_v2	exon	202684539	202685917	.	+	.	Parent=GY2U001257.t1
chr01	GY2_uniform_reannotated_v2	exon	202687738	202688545	.	+	.	Parent=GY2U001257.t1
chr01	GY2_uniform_reannotated_v2	exon	202689945	202690324	.	+	.	Parent=GY2U001257.t1
chr01	GY2_uniform_reannotated_v2	CDS	202684595	202685917	.	+	0	Parent=GY2U001257.t1
chr01	GY2_uniform_reannotated_v2	CDS	202687738	202688545	.	+	0	Parent=GY2U001257.t1
chr01	GY2_uniform_reannotated_v2	CDS	202689945	202690180	.	+	2	Parent=GY2U001257.t1
chr01	GY2_uniform_reannotated_v2	transcript	202708523	202740413	.	-	.	ID=GY2U001258.t1;geneID=GY2U001258
chr01	GY2_uniform_reannotated_v2	exon	202708523	202708757	.	-	.	Parent=GY2U001258.t1
chr01	GY2_uniform_reannotated_v2	exon	202708848	202708905	.	-	.	Parent=GY2U001258.t1
chr01	GY2_uniform_reannotated_v2	exon	202709178	202709265	.	-	.	Parent=GY2U001258.t1
chr01	GY2_uniform_reannotated_v2	exon	202710567	202710612	.	-	.	Parent=GY2U001258.t1
chr01	GY2_uniform_reannotated_v2	exon	202736197	202736232	.	-	.	Parent=GY2U001258.t1
chr01	GY2_uniform_reannotated_v2	exon	202738288	202738359	.	-	.	Parent=GY2U001258.t1
chr01	GY2_uniform_reannotated_v2	exon	202738553	202738665	.	-	.	Parent=GY2U001258.t1
chr01	GY2_uniform_reannotated_v2	exon	202740243	202740413	.	-	.	Parent=GY2U001258.t1
chr01	GY2_uniform_reannotated_v2	CDS	202708707	202708757	.	-	0	Parent=GY2U001258.t1
chr01	GY2_uniform_reannotated_v2	CDS	202708848	202708905	.	-	1	Parent=GY2U001258.t1
chr01	GY2_uniform_reannotated_v2	CDS	202709178	202709265	.	-	2	Parent=GY2U001258.t1
chr01	GY2_uniform_reannotated_v2	CDS	202710567	202710612	.	-	0	Parent=GY2U001258.t1
chr01	GY2_uniform_reannotated_v2	CDS	202736197	202736232	.	-	0	Parent=GY2U001258.t1
chr01	GY2_uniform_reannotated_v2	CDS	202738288	202738359	.	-	0	Parent=GY2U001258.t1
chr01	GY2_uniform_reannotated_v2	CDS	202738553	202738665	.	-	2	Parent=GY2U001258.t1
chr01	GY2_uniform_reannotated_v2	CDS	202740243	202740321	.	-	0	Parent=GY2U001258.t1
chr01	GY2_uniform_reannotated_v2	transcript	202777463	202787188	.	+	.	ID=GY2U001259.t1;geneID=GY2U001259
chr01	GY2_uniform_reannotated_v2	exon	202777463	202778211	.	+	.	Parent=GY2U001259.t1
chr01	GY2_uniform_reannotated_v2	exon	202778298	202778512	.	+	.	Parent=GY2U001259.t1
chr01	GY2_uniform_reannotated_v2	exon	202785453	202785696	.	+	.	Parent=GY2U001259.t1
chr01	GY2_uniform_reannotated_v2	exon	202785777	202785862	.	+	.	Parent=GY2U001259.t1
chr01	GY2_uniform_reannotated_v2	exon	202785950	202786041	.	+	.	Parent=GY2U001259.t1
chr01	GY2_uniform_reannotated_v2	exon	202786232	202787188	.	+	.	Parent=GY2U001259.t1
chr01	GY2_uniform_reannotated_v2	CDS	202777864	202778211	.	+	0	Parent=GY2U001259.t1
chr01	GY2_uniform_reannotated_v2	CDS	202778298	202778512	.	+	0	Parent=GY2U001259.t1
chr01	GY2_uniform_reannotated_v2	CDS	202785453	202785696	.	+	1	Parent=GY2U001259.t1
chr01	GY2_uniform_reannotated_v2	CDS	202785777	202785862	.	+	0	Parent=GY2U001259.t1
chr01	GY2_uniform_reannotated_v2	CDS	202785950	202786041	.	+	1	Parent=GY2U001259.t1
chr01	GY2_uniform_reannotated_v2	CDS	202786232	202786494	.	+	2	Parent=GY2U001259.t1
chr01	GY2_uniform_reannotated_v2	transcript	202791033	202797298	.	+	.	ID=GY2U001260.t1;geneID=GY2U001260
chr01	GY2_uniform_reannotated_v2	exon	202791033	202791250	.	+	.	Parent=GY2U001260.t1
chr01	GY2_uniform_reannotated_v2	exon	202792477	202792607	.	+	.	Parent=GY2U001260.t1
chr01	GY2_uniform_reannotated_v2	exon	202792711	202792796	.	+	.	Parent=GY2U001260.t1
chr01	GY2_uniform_reannotated_v2	exon	202793067	202793161	.	+	.	Parent=GY2U001260.t1
chr01	GY2_uniform_reannotated_v2	exon	202793424	202793520	.	+	.	Parent=GY2U001260.t1
chr01	GY2_uniform_reannotated_v2	exon	202794890	202795004	.	+	.	Parent=GY2U001260.t1
chr01	GY2_uniform_reannotated_v2	exon	202795514	202795668	.	+	.	Parent=GY2U001260.t1
chr01	GY2_uniform_reannotated_v2	exon	202795804	202795929	.	+	.	Parent=GY2U001260.t1
chr01	GY2_uniform_reannotated_v2	exon	202796854	202797298	.	+	.	Parent=GY2U001260.t1
chr01	GY2_uniform_reannotated_v2	CDS	202791066	202791250	.	+	0	Parent=GY2U001260.t1
chr01	GY2_uniform_reannotated_v2	CDS	202792477	202792607	.	+	1	Parent=GY2U001260.t1
chr01	GY2_uniform_reannotated_v2	CDS	202792711	202792796	.	+	2	Parent=GY2U001260.t1
chr01	GY2_uniform_reannotated_v2	CDS	202793067	202793161	.	+	0	Parent=GY2U001260.t1
chr01	GY2_uniform_reannotated_v2	CDS	202793424	202793520	.	+	1	Parent=GY2U001260.t1
chr01	GY2_uniform_reannotated_v2	CDS	202794890	202795004	.	+	0	Parent=GY2U001260.t1
chr01	GY2_uniform_reannotated_v2	CDS	202795514	202795668	.	+	2	Parent=GY2U001260.t1
chr01	GY2_uniform_reannotated_v2	CDS	202795804	202795929	.	+	0	Parent=GY2U001260.t1
chr01	GY2_uniform_reannotated_v2	CDS	202796854	202797060	.	+	0	Parent=GY2U001260.t1
chr01	GY2_uniform_reannotated_v2	transcript	202824215	202825227	.	+	.	ID=GY2U001261.t1;geneID=GY2U001261
chr01	GY2_uniform_reannotated_v2	exon	202824215	202825227	.	+	.	Parent=GY2U001261.t1
chr01	GY2_uniform_reannotated_v2	CDS	202824516	202824890	.	+	0	Parent=GY2U001261.t1
chr01	GY2_uniform_reannotated_v2	transcript	202853387	202866936	.	+	.	ID=GY2U001262.t1;geneID=GY2U001262
chr01	GY2_uniform_reannotated_v2	exon	202853387	202853543	.	+	.	Parent=GY2U001262.t1
chr01	GY2_uniform_reannotated_v2	exon	202853650	202854026	.	+	.	Parent=GY2U001262.t1
chr01	GY2_uniform_reannotated_v2	exon	202854220	202854483	.	+	.	Parent=GY2U001262.t1
chr01	GY2_uniform_reannotated_v2	exon	202862582	202862745	.	+	.	Parent=GY2U001262.t1
chr01	GY2_uniform_reannotated_v2	exon	202864782	202864878	.	+	.	Parent=GY2U001262.t1
chr01	GY2_uniform_reannotated_v2	exon	202864990	202865033	.	+	.	Parent=GY2U001262.t1
chr01	GY2_uniform_reannotated_v2	exon	202865137	202865251	.	+	.	Parent=GY2U001262.t1
chr01	GY2_uniform_reannotated_v2	exon	202865327	202865680	.	+	.	Parent=GY2U001262.t1
chr01	GY2_uniform_reannotated_v2	exon	202865773	202865997	.	+	.	Parent=GY2U001262.t1
chr01	GY2_uniform_reannotated_v2	exon	202866248	202866936	.	+	.	Parent=GY2U001262.t1
chr01	GY2_uniform_reannotated_v2	CDS	202853432	202853543	.	+	0	Parent=GY2U001262.t1
chr01	GY2_uniform_reannotated_v2	CDS	202853650	202854026	.	+	2	Parent=GY2U001262.t1
chr01	GY2_uniform_reannotated_v2	CDS	202854220	202854483	.	+	0	Parent=GY2U001262.t1
chr01	GY2_uniform_reannotated_v2	CDS	202862582	202862745	.	+	0	Parent=GY2U001262.t1
chr01	GY2_uniform_reannotated_v2	CDS	202864782	202864878	.	+	1	Parent=GY2U001262.t1
chr01	GY2_uniform_reannotated_v2	CDS	202864990	202865033	.	+	0	Parent=GY2U001262.t1
chr01	GY2_uniform_reannotated_v2	CDS	202865137	202865251	.	+	1	Parent=GY2U001262.t1
chr01	GY2_uniform_reannotated_v2	CDS	202865327	202865680	.	+	0	Parent=GY2U001262.t1
chr01	GY2_uniform_reannotated_v2	CDS	202865773	202865997	.	+	0	Parent=GY2U001262.t1
chr01	GY2_uniform_reannotated_v2	CDS	202866248	202866358	.	+	0	Parent=GY2U001262.t1
chr01	GY2_uniform_reannotated_v2	transcript	202867729	202870479	.	-	.	ID=GY2U001263.t1;geneID=GY2U001263
chr01	GY2_uniform_reannotated_v2	exon	202867729	202868223	.	-	.	Parent=GY2U001263.t1
chr01	GY2_uniform_reannotated_v2	exon	202870157	202870479	.	-	.	Parent=GY2U001263.t1
chr01	GY2_uniform_reannotated_v2	CDS	202867970	202868223	.	-	2	Parent=GY2U001263.t1
chr01	GY2_uniform_reannotated_v2	CDS	202870157	202870358	.	-	0	Parent=GY2U001263.t1
chr01	GY2_uniform_reannotated_v2	transcript	202867970	202870358	.	-	.	ID=GY2U001263.t2;geneID=GY2U001263
chr01	GY2_uniform_reannotated_v2	exon	202867970	202868223	.	-	.	Parent=GY2U001263.t2
chr01	GY2_uniform_reannotated_v2	exon	202870157	202870358	.	-	.	Parent=GY2U001263.t2
chr01	GY2_uniform_reannotated_v2	CDS	202867970	202868223	.	-	2	Parent=GY2U001263.t2
chr01	GY2_uniform_reannotated_v2	CDS	202870157	202870358	.	-	0	Parent=GY2U001263.t2
chr01	GY2_uniform_reannotated_v2	transcript	202871339	202875969	.	-	.	ID=GY2U001264.t1;geneID=GY2U001264
chr01	GY2_uniform_reannotated_v2	exon	202871339	202871750	.	-	.	Parent=GY2U001264.t1
chr01	GY2_uniform_reannotated_v2	exon	202875411	202875461	.	-	.	Parent=GY2U001264.t1
chr01	GY2_uniform_reannotated_v2	exon	202875544	202875721	.	-	.	Parent=GY2U001264.t1
chr01	GY2_uniform_reannotated_v2	exon	202875908	202875969	.	-	.	Parent=GY2U001264.t1
chr01	GY2_uniform_reannotated_v2	CDS	202871610	202871750	.	-	0	Parent=GY2U001264.t1
chr01	GY2_uniform_reannotated_v2	CDS	202875411	202875461	.	-	0	Parent=GY2U001264.t1
chr01	GY2_uniform_reannotated_v2	CDS	202875544	202875672	.	-	0	Parent=GY2U001264.t1
chr01	GY2_uniform_reannotated_v2	transcript	202917420	202919223	.	-	.	ID=GY2U001265.t1;geneID=GY2U001265
chr01	GY2_uniform_reannotated_v2	exon	202917420	202919223	.	-	.	Parent=GY2U001265.t1
chr01	GY2_uniform_reannotated_v2	CDS	202917824	202919215	.	-	0	Parent=GY2U001265.t1
chr01	GY2_uniform_reannotated_v2	transcript	203026375	203029437	.	-	.	ID=GY2U001266.t1;geneID=GY2U001266
chr01	GY2_uniform_reannotated_v2	exon	203026375	203027267	.	-	.	Parent=GY2U001266.t1
chr01	GY2_uniform_reannotated_v2	exon	203028939	203029437	.	-	.	Parent=GY2U001266.t1
chr01	GY2_uniform_reannotated_v2	CDS	203026375	203027267	.	-	2	Parent=GY2U001266.t1
chr01	GY2_uniform_reannotated_v2	CDS	203028939	203029437	.	-	0	Parent=GY2U001266.t1
chr01	GY2_uniform_reannotated_v2	transcript	203041582	203044393	.	-	.	ID=GY2U001267.t1;geneID=GY2U001267
chr01	GY2_uniform_reannotated_v2	exon	203041582	203042474	.	-	.	Parent=GY2U001267.t1
chr01	GY2_uniform_reannotated_v2	exon	203043895	203044393	.	-	.	Parent=GY2U001267.t1
chr01	GY2_uniform_reannotated_v2	CDS	203041582	203042474	.	-	2	Parent=GY2U001267.t1
chr01	GY2_uniform_reannotated_v2	CDS	203043895	203044393	.	-	0	Parent=GY2U001267.t1
chr01	GY2_uniform_reannotated_v2	transcript	203073112	203074351	.	-	.	ID=GY2U001268.t1;geneID=GY2U001268
chr01	GY2_uniform_reannotated_v2	exon	203073112	203073853	.	-	.	Parent=GY2U001268.t1
chr01	GY2_uniform_reannotated_v2	exon	203073942	203074351	.	-	.	Parent=GY2U001268.t1
chr01	GY2_uniform_reannotated_v2	CDS	203073344	203073853	.	-	0	Parent=GY2U001268.t1
chr01	GY2_uniform_reannotated_v2	CDS	203073942	203074277	.	-	0	Parent=GY2U001268.t1
chr01	GY2_uniform_reannotated_v2	transcript	203110052	203112676	.	+	.	ID=GY2U001269.t1;geneID=GY2U001269
chr01	GY2_uniform_reannotated_v2	exon	203110052	203110667	.	+	.	Parent=GY2U001269.t1
chr01	GY2_uniform_reannotated_v2	exon	203111799	203112676	.	+	.	Parent=GY2U001269.t1
chr01	GY2_uniform_reannotated_v2	CDS	203110148	203110667	.	+	0	Parent=GY2U001269.t1
chr01	GY2_uniform_reannotated_v2	CDS	203111799	203112676	.	+	2	Parent=GY2U001269.t1
chr01	GY2_uniform_reannotated_v2	transcript	203126999	203130169	.	+	.	ID=GY2U001270.t1;geneID=GY2U001270
chr01	GY2_uniform_reannotated_v2	exon	203126999	203127524	.	+	.	Parent=GY2U001270.t1
chr01	GY2_uniform_reannotated_v2	exon	203129292	203130169	.	+	.	Parent=GY2U001270.t1
chr01	GY2_uniform_reannotated_v2	CDS	203126999	203127524	.	+	0	Parent=GY2U001270.t1
chr01	GY2_uniform_reannotated_v2	CDS	203129292	203130169	.	+	2	Parent=GY2U001270.t1
chr01	GY2_uniform_reannotated_v2	transcript	203140715	203149918	.	-	.	ID=GY2U001271.t1;geneID=GY2U001271
chr01	GY2_uniform_reannotated_v2	exon	203140715	203141219	.	-	.	Parent=GY2U001271.t1
chr01	GY2_uniform_reannotated_v2	exon	203146031	203148482	.	-	.	Parent=GY2U001271.t1
chr01	GY2_uniform_reannotated_v2	exon	203148596	203148675	.	-	.	Parent=GY2U001271.t1
chr01	GY2_uniform_reannotated_v2	exon	203148978	203149123	.	-	.	Parent=GY2U001271.t1
chr01	GY2_uniform_reannotated_v2	exon	203149218	203149918	.	-	.	Parent=GY2U001271.t1
chr01	GY2_uniform_reannotated_v2	CDS	203148396	203148482	.	-	0	Parent=GY2U001271.t1
chr01	GY2_uniform_reannotated_v2	CDS	203148596	203148675	.	-	2	Parent=GY2U001271.t1
chr01	GY2_uniform_reannotated_v2	CDS	203148978	203149123	.	-	1	Parent=GY2U001271.t1
chr01	GY2_uniform_reannotated_v2	CDS	203149218	203149756	.	-	0	Parent=GY2U001271.t1
chr01	GY2_uniform_reannotated_v2	transcript	203152129	203161059	.	-	.	ID=GY2U001272.t1;geneID=GY2U001272
chr01	GY2_uniform_reannotated_v2	exon	203152129	203152872	.	-	.	Parent=GY2U001272.t1
chr01	GY2_uniform_reannotated_v2	exon	203153347	203153494	.	-	.	Parent=GY2U001272.t1
chr01	GY2_uniform_reannotated_v2	exon	203153619	203153862	.	-	.	Parent=GY2U001272.t1
chr01	GY2_uniform_reannotated_v2	exon	203154016	203154387	.	-	.	Parent=GY2U001272.t1
chr01	GY2_uniform_reannotated_v2	exon	203156532	203156744	.	-	.	Parent=GY2U001272.t1
chr01	GY2_uniform_reannotated_v2	exon	203158018	203158380	.	-	.	Parent=GY2U001272.t1
chr01	GY2_uniform_reannotated_v2	exon	203158773	203159240	.	-	.	Parent=GY2U001272.t1
chr01	GY2_uniform_reannotated_v2	exon	203160381	203161059	.	-	.	Parent=GY2U001272.t1
chr01	GY2_uniform_reannotated_v2	CDS	203152498	203152872	.	-	0	Parent=GY2U001272.t1
chr01	GY2_uniform_reannotated_v2	CDS	203153347	203153494	.	-	1	Parent=GY2U001272.t1
chr01	GY2_uniform_reannotated_v2	CDS	203153619	203153862	.	-	2	Parent=GY2U001272.t1
chr01	GY2_uniform_reannotated_v2	CDS	203154016	203154387	.	-	2	Parent=GY2U001272.t1
chr01	GY2_uniform_reannotated_v2	CDS	203156532	203156744	.	-	2	Parent=GY2U001272.t1
chr01	GY2_uniform_reannotated_v2	CDS	203158018	203158380	.	-	2	Parent=GY2U001272.t1
chr01	GY2_uniform_reannotated_v2	CDS	203158773	203159240	.	-	2	Parent=GY2U001272.t1
chr01	GY2_uniform_reannotated_v2	CDS	203160381	203160438	.	-	0	Parent=GY2U001272.t1
chr01	GY2_uniform_reannotated_v2	transcript	203181672	203185584	.	-	.	ID=GY2U001273.t1;geneID=GY2U001273
chr01	GY2_uniform_reannotated_v2	exon	203181672	203182414	.	-	.	Parent=GY2U001273.t1
chr01	GY2_uniform_reannotated_v2	exon	203184970	203185584	.	-	.	Parent=GY2U001273.t1
chr01	GY2_uniform_reannotated_v2	CDS	203181855	203182414	.	-	2	Parent=GY2U001273.t1
chr01	GY2_uniform_reannotated_v2	CDS	203184970	203185420	.	-	0	Parent=GY2U001273.t1
chr01	GY2_uniform_reannotated_v2	transcript	203181855	203185420	.	-	.	ID=GY2U001273.t2;geneID=GY2U001273
chr01	GY2_uniform_reannotated_v2	exon	203181855	203182414	.	-	.	Parent=GY2U001273.t2
chr01	GY2_uniform_reannotated_v2	exon	203184970	203185420	.	-	.	Parent=GY2U001273.t2
chr01	GY2_uniform_reannotated_v2	CDS	203181855	203182414	.	-	2	Parent=GY2U001273.t2
chr01	GY2_uniform_reannotated_v2	CDS	203184970	203185420	.	-	0	Parent=GY2U001273.t2
chr01	GY2_uniform_reannotated_v2	transcript	203194511	203195817	.	-	.	ID=GY2U001274.t1;geneID=GY2U001274
chr01	GY2_uniform_reannotated_v2	exon	203194511	203195817	.	-	.	Parent=GY2U001274.t1
chr01	GY2_uniform_reannotated_v2	CDS	203194744	203195745	.	-	0	Parent=GY2U001274.t1
chr01	GY2_uniform_reannotated_v2	transcript	203205223	203205923	.	-	.	ID=GY2U001275.t1;geneID=GY2U001275
chr01	GY2_uniform_reannotated_v2	exon	203205223	203205923	.	-	.	Parent=GY2U001275.t1
chr01	GY2_uniform_reannotated_v2	CDS	203205447	203205839	.	-	0	Parent=GY2U001275.t1
chr01	GY2_uniform_reannotated_v2	transcript	203215968	203217362	.	-	.	ID=GY2U001276.t1;geneID=GY2U001276
chr01	GY2_uniform_reannotated_v2	exon	203215968	203217362	.	-	.	Parent=GY2U001276.t1
chr01	GY2_uniform_reannotated_v2	CDS	203216230	203217033	.	-	0	Parent=GY2U001276.t1
chr01	GY2_uniform_reannotated_v2	transcript	203248092	203259248	.	+	.	ID=GY2U001277.t1;geneID=GY2U001277
chr01	GY2_uniform_reannotated_v2	exon	203248092	203248577	.	+	.	Parent=GY2U001277.t1
chr01	GY2_uniform_reannotated_v2	exon	203249195	203249341	.	+	.	Parent=GY2U001277.t1
chr01	GY2_uniform_reannotated_v2	exon	203250910	203251044	.	+	.	Parent=GY2U001277.t1
chr01	GY2_uniform_reannotated_v2	exon	203251883	203252000	.	+	.	Parent=GY2U001277.t1
chr01	GY2_uniform_reannotated_v2	exon	203252380	203252504	.	+	.	Parent=GY2U001277.t1
chr01	GY2_uniform_reannotated_v2	exon	203253135	203253260	.	+	.	Parent=GY2U001277.t1
chr01	GY2_uniform_reannotated_v2	exon	203253369	203253449	.	+	.	Parent=GY2U001277.t1
chr01	GY2_uniform_reannotated_v2	exon	203254222	203254284	.	+	.	Parent=GY2U001277.t1
chr01	GY2_uniform_reannotated_v2	exon	203254380	203254454	.	+	.	Parent=GY2U001277.t1
chr01	GY2_uniform_reannotated_v2	exon	203254681	203254759	.	+	.	Parent=GY2U001277.t1
chr01	GY2_uniform_reannotated_v2	exon	203254842	203254942	.	+	.	Parent=GY2U001277.t1
chr01	GY2_uniform_reannotated_v2	exon	203255451	203255564	.	+	.	Parent=GY2U001277.t1
chr01	GY2_uniform_reannotated_v2	exon	203256668	203256781	.	+	.	Parent=GY2U001277.t1
chr01	GY2_uniform_reannotated_v2	exon	203256949	203257020	.	+	.	Parent=GY2U001277.t1
chr01	GY2_uniform_reannotated_v2	exon	203258855	203259248	.	+	.	Parent=GY2U001277.t1
chr01	GY2_uniform_reannotated_v2	CDS	203248245	203248577	.	+	0	Parent=GY2U001277.t1
chr01	GY2_uniform_reannotated_v2	CDS	203249195	203249341	.	+	0	Parent=GY2U001277.t1
chr01	GY2_uniform_reannotated_v2	CDS	203250910	203251044	.	+	0	Parent=GY2U001277.t1
chr01	GY2_uniform_reannotated_v2	CDS	203251883	203252000	.	+	0	Parent=GY2U001277.t1
chr01	GY2_uniform_reannotated_v2	CDS	203252380	203252504	.	+	2	Parent=GY2U001277.t1
chr01	GY2_uniform_reannotated_v2	CDS	203253135	203253260	.	+	0	Parent=GY2U001277.t1
chr01	GY2_uniform_reannotated_v2	CDS	203253369	203253449	.	+	0	Parent=GY2U001277.t1
chr01	GY2_uniform_reannotated_v2	CDS	203254222	203254284	.	+	0	Parent=GY2U001277.t1
chr01	GY2_uniform_reannotated_v2	CDS	203254380	203254454	.	+	0	Parent=GY2U001277.t1
chr01	GY2_uniform_reannotated_v2	CDS	203254681	203254759	.	+	0	Parent=GY2U001277.t1
chr01	GY2_uniform_reannotated_v2	CDS	203254842	203254942	.	+	2	Parent=GY2U001277.t1
chr01	GY2_uniform_reannotated_v2	CDS	203255451	203255564	.	+	0	Parent=GY2U001277.t1
chr01	GY2_uniform_reannotated_v2	CDS	203256668	203256781	.	+	0	Parent=GY2U001277.t1
chr01	GY2_uniform_reannotated_v2	CDS	203256949	203257020	.	+	0	Parent=GY2U001277.t1
chr01	GY2_uniform_reannotated_v2	CDS	203258855	203258902	.	+	0	Parent=GY2U001277.t1
chr01	GY2_uniform_reannotated_v2	transcript	203273989	203277435	.	+	.	ID=GY2U001278.t1;geneID=GY2U001278
chr01	GY2_uniform_reannotated_v2	exon	203273989	203274354	.	+	.	Parent=GY2U001278.t1
chr01	GY2_uniform_reannotated_v2	exon	203274462	203274681	.	+	.	Parent=GY2U001278.t1
chr01	GY2_uniform_reannotated_v2	exon	203277070	203277435	.	+	.	Parent=GY2U001278.t1
chr01	GY2_uniform_reannotated_v2	CDS	203274128	203274354	.	+	0	Parent=GY2U001278.t1
chr01	GY2_uniform_reannotated_v2	CDS	203274462	203274681	.	+	1	Parent=GY2U001278.t1
chr01	GY2_uniform_reannotated_v2	CDS	203277070	203277285	.	+	0	Parent=GY2U001278.t1
chr01	GY2_uniform_reannotated_v2	transcript	203293479	203295111	.	+	.	ID=GY2U001279.t1;geneID=GY2U001279
chr01	GY2_uniform_reannotated_v2	exon	203293479	203293614	.	+	.	Parent=GY2U001279.t1
chr01	GY2_uniform_reannotated_v2	exon	203293724	203293874	.	+	.	Parent=GY2U001279.t1
chr01	GY2_uniform_reannotated_v2	exon	203294009	203294064	.	+	.	Parent=GY2U001279.t1
chr01	GY2_uniform_reannotated_v2	exon	203294464	203294689	.	+	.	Parent=GY2U001279.t1
chr01	GY2_uniform_reannotated_v2	exon	203294846	203295111	.	+	.	Parent=GY2U001279.t1
chr01	GY2_uniform_reannotated_v2	CDS	203293790	203293874	.	+	0	Parent=GY2U001279.t1
chr01	GY2_uniform_reannotated_v2	CDS	203294009	203294064	.	+	2	Parent=GY2U001279.t1
chr01	GY2_uniform_reannotated_v2	CDS	203294464	203294689	.	+	0	Parent=GY2U001279.t1
chr01	GY2_uniform_reannotated_v2	CDS	203294846	203295018	.	+	2	Parent=GY2U001279.t1
chr01	GY2_uniform_reannotated_v2	transcript	203303639	203310914	.	+	.	ID=GY2U001280.t1;geneID=GY2U001280
chr01	GY2_uniform_reannotated_v2	exon	203303639	203303908	.	+	.	Parent=GY2U001280.t1
chr01	GY2_uniform_reannotated_v2	exon	203304389	203304541	.	+	.	Parent=GY2U001280.t1
chr01	GY2_uniform_reannotated_v2	exon	203304638	203304687	.	+	.	Parent=GY2U001280.t1
chr01	GY2_uniform_reannotated_v2	exon	203304785	203306527	.	+	.	Parent=GY2U001280.t1
chr01	GY2_uniform_reannotated_v2	exon	203309576	203309720	.	+	.	Parent=GY2U001280.t1
chr01	GY2_uniform_reannotated_v2	exon	203309803	203310914	.	+	.	Parent=GY2U001280.t1
chr01	GY2_uniform_reannotated_v2	CDS	203304436	203304541	.	+	0	Parent=GY2U001280.t1
chr01	GY2_uniform_reannotated_v2	CDS	203304638	203304687	.	+	2	Parent=GY2U001280.t1
chr01	GY2_uniform_reannotated_v2	CDS	203304785	203306527	.	+	0	Parent=GY2U001280.t1
chr01	GY2_uniform_reannotated_v2	CDS	203309576	203309720	.	+	0	Parent=GY2U001280.t1
chr01	GY2_uniform_reannotated_v2	CDS	203309803	203310461	.	+	2	Parent=GY2U001280.t1
chr01	GY2_uniform_reannotated_v2	transcript	203312841	203318713	.	+	.	ID=GY2U001281.t1;geneID=GY2U001281
chr01	GY2_uniform_reannotated_v2	exon	203312841	203313406	.	+	.	Parent=GY2U001281.t1
chr01	GY2_uniform_reannotated_v2	exon	203313684	203313784	.	+	.	Parent=GY2U001281.t1
chr01	GY2_uniform_reannotated_v2	exon	203317912	203318713	.	+	.	Parent=GY2U001281.t1
chr01	GY2_uniform_reannotated_v2	CDS	203313242	203313406	.	+	0	Parent=GY2U001281.t1
chr01	GY2_uniform_reannotated_v2	CDS	203313684	203313784	.	+	0	Parent=GY2U001281.t1
chr01	GY2_uniform_reannotated_v2	CDS	203317912	203318440	.	+	1	Parent=GY2U001281.t1
chr01	GY2_uniform_reannotated_v2	transcript	203322824	203326685	.	-	.	ID=GY2U001282.t1;geneID=GY2U001282
chr01	GY2_uniform_reannotated_v2	exon	203322824	203324137	.	-	.	Parent=GY2U001282.t1
chr01	GY2_uniform_reannotated_v2	exon	203325788	203325917	.	-	.	Parent=GY2U001282.t1
chr01	GY2_uniform_reannotated_v2	exon	203326361	203326685	.	-	.	Parent=GY2U001282.t1
chr01	GY2_uniform_reannotated_v2	CDS	203323168	203324137	.	-	1	Parent=GY2U001282.t1
chr01	GY2_uniform_reannotated_v2	CDS	203325788	203325917	.	-	2	Parent=GY2U001282.t1
chr01	GY2_uniform_reannotated_v2	CDS	203326361	203326493	.	-	0	Parent=GY2U001282.t1
chr01	GY2_uniform_reannotated_v2	transcript	203323168	203326493	.	-	.	ID=GY2U001282.t2;geneID=GY2U001282
chr01	GY2_uniform_reannotated_v2	exon	203323168	203324137	.	-	.	Parent=GY2U001282.t2
chr01	GY2_uniform_reannotated_v2	exon	203325788	203325917	.	-	.	Parent=GY2U001282.t2
chr01	GY2_uniform_reannotated_v2	exon	203326361	203326493	.	-	.	Parent=GY2U001282.t2
chr01	GY2_uniform_reannotated_v2	CDS	203323168	203324137	.	-	1	Parent=GY2U001282.t2
chr01	GY2_uniform_reannotated_v2	CDS	203325788	203325917	.	-	2	Parent=GY2U001282.t2
chr01	GY2_uniform_reannotated_v2	CDS	203326361	203326493	.	-	0	Parent=GY2U001282.t2
chr01	GY2_uniform_reannotated_v2	transcript	203343973	203365181	.	+	.	ID=GY2U001283.t1;geneID=GY2U001283
chr01	GY2_uniform_reannotated_v2	exon	203343973	203344088	.	+	.	Parent=GY2U001283.t1
chr01	GY2_uniform_reannotated_v2	exon	203347679	203347922	.	+	.	Parent=GY2U001283.t1
chr01	GY2_uniform_reannotated_v2	exon	203348020	203348121	.	+	.	Parent=GY2U001283.t1
chr01	GY2_uniform_reannotated_v2	exon	203349164	203349307	.	+	.	Parent=GY2U001283.t1
chr01	GY2_uniform_reannotated_v2	exon	203350306	203351202	.	+	.	Parent=GY2U001283.t1
chr01	GY2_uniform_reannotated_v2	exon	203351258	203351295	.	+	.	Parent=GY2U001283.t1
chr01	GY2_uniform_reannotated_v2	exon	203352172	203353055	.	+	.	Parent=GY2U001283.t1
chr01	GY2_uniform_reannotated_v2	exon	203353254	203353546	.	+	.	Parent=GY2U001283.t1
chr01	GY2_uniform_reannotated_v2	exon	203357042	203357148	.	+	.	Parent=GY2U001283.t1
chr01	GY2_uniform_reannotated_v2	exon	203358146	203358296	.	+	.	Parent=GY2U001283.t1
chr01	GY2_uniform_reannotated_v2	exon	203358642	203358794	.	+	.	Parent=GY2U001283.t1
chr01	GY2_uniform_reannotated_v2	exon	203365031	203365181	.	+	.	Parent=GY2U001283.t1
chr01	GY2_uniform_reannotated_v2	CDS	203343973	203344088	.	+	0	Parent=GY2U001283.t1
chr01	GY2_uniform_reannotated_v2	CDS	203347679	203347922	.	+	1	Parent=GY2U001283.t1
chr01	GY2_uniform_reannotated_v2	CDS	203348020	203348121	.	+	0	Parent=GY2U001283.t1
chr01	GY2_uniform_reannotated_v2	CDS	203349164	203349307	.	+	0	Parent=GY2U001283.t1
chr01	GY2_uniform_reannotated_v2	CDS	203350306	203351202	.	+	0	Parent=GY2U001283.t1
chr01	GY2_uniform_reannotated_v2	CDS	203351258	203351295	.	+	0	Parent=GY2U001283.t1
chr01	GY2_uniform_reannotated_v2	CDS	203352172	203353055	.	+	1	Parent=GY2U001283.t1
chr01	GY2_uniform_reannotated_v2	CDS	203353254	203353546	.	+	2	Parent=GY2U001283.t1
chr01	GY2_uniform_reannotated_v2	CDS	203357042	203357148	.	+	0	Parent=GY2U001283.t1
chr01	GY2_uniform_reannotated_v2	CDS	203358146	203358296	.	+	1	Parent=GY2U001283.t1
chr01	GY2_uniform_reannotated_v2	CDS	203358642	203358794	.	+	0	Parent=GY2U001283.t1
chr01	GY2_uniform_reannotated_v2	CDS	203365031	203365168	.	+	0	Parent=GY2U001283.t1
chr01	GY2_uniform_reannotated_v2	transcript	203347704	203365168	.	+	.	ID=GY2U001283.t2;geneID=GY2U001283
chr01	GY2_uniform_reannotated_v2	exon	203347704	203347922	.	+	.	Parent=GY2U001283.t2
chr01	GY2_uniform_reannotated_v2	exon	203348020	203348121	.	+	.	Parent=GY2U001283.t2
chr01	GY2_uniform_reannotated_v2	exon	203349164	203349307	.	+	.	Parent=GY2U001283.t2
chr01	GY2_uniform_reannotated_v2	exon	203350306	203351295	.	+	.	Parent=GY2U001283.t2
chr01	GY2_uniform_reannotated_v2	exon	203351885	203353055	.	+	.	Parent=GY2U001283.t2
chr01	GY2_uniform_reannotated_v2	exon	203353254	203353546	.	+	.	Parent=GY2U001283.t2
chr01	GY2_uniform_reannotated_v2	exon	203357042	203357148	.	+	.	Parent=GY2U001283.t2
chr01	GY2_uniform_reannotated_v2	exon	203358146	203358296	.	+	.	Parent=GY2U001283.t2
chr01	GY2_uniform_reannotated_v2	exon	203358642	203358794	.	+	.	Parent=GY2U001283.t2
chr01	GY2_uniform_reannotated_v2	exon	203365031	203365168	.	+	.	Parent=GY2U001283.t2
chr01	GY2_uniform_reannotated_v2	CDS	203347704	203347922	.	+	0	Parent=GY2U001283.t2
chr01	GY2_uniform_reannotated_v2	CDS	203348020	203348121	.	+	0	Parent=GY2U001283.t2
chr01	GY2_uniform_reannotated_v2	CDS	203349164	203349307	.	+	0	Parent=GY2U001283.t2
chr01	GY2_uniform_reannotated_v2	CDS	203350306	203351295	.	+	0	Parent=GY2U001283.t2
chr01	GY2_uniform_reannotated_v2	CDS	203351885	203353055	.	+	0	Parent=GY2U001283.t2
chr01	GY2_uniform_reannotated_v2	CDS	203353254	203353546	.	+	2	Parent=GY2U001283.t2
chr01	GY2_uniform_reannotated_v2	CDS	203357042	203357148	.	+	0	Parent=GY2U001283.t2
chr01	GY2_uniform_reannotated_v2	CDS	203358146	203358296	.	+	1	Parent=GY2U001283.t2
chr01	GY2_uniform_reannotated_v2	CDS	203358642	203358794	.	+	0	Parent=GY2U001283.t2
chr01	GY2_uniform_reannotated_v2	CDS	203365031	203365168	.	+	0	Parent=GY2U001283.t2
chr01	GY2_uniform_reannotated_v2	transcript	203367314	203369877	.	-	.	ID=GY2U001284.t1;geneID=GY2U001284
chr01	GY2_uniform_reannotated_v2	exon	203367314	203369877	.	-	.	Parent=GY2U001284.t1
chr01	GY2_uniform_reannotated_v2	CDS	203367487	203369877	.	-	0	Parent=GY2U001284.t1
chr01	GY2_uniform_reannotated_v2	transcript	203382289	203385200	.	+	.	ID=GY2U001285.t2;geneID=GY2U001285
chr01	GY2_uniform_reannotated_v2	exon	203382289	203382453	.	+	.	Parent=GY2U001285.t2
chr01	GY2_uniform_reannotated_v2	exon	203383194	203383593	.	+	.	Parent=GY2U001285.t2
chr01	GY2_uniform_reannotated_v2	exon	203384145	203384414	.	+	.	Parent=GY2U001285.t2
chr01	GY2_uniform_reannotated_v2	exon	203384512	203385200	.	+	.	Parent=GY2U001285.t2
chr01	GY2_uniform_reannotated_v2	CDS	203382289	203382453	.	+	0	Parent=GY2U001285.t2
chr01	GY2_uniform_reannotated_v2	CDS	203383194	203383593	.	+	0	Parent=GY2U001285.t2
chr01	GY2_uniform_reannotated_v2	CDS	203384145	203384414	.	+	2	Parent=GY2U001285.t2
chr01	GY2_uniform_reannotated_v2	CDS	203384512	203385200	.	+	2	Parent=GY2U001285.t2
chr01	GY2_uniform_reannotated_v2	transcript	203382321	203385372	.	+	.	ID=GY2U001285.t1;geneID=GY2U001285
chr01	GY2_uniform_reannotated_v2	exon	203382321	203382453	.	+	.	Parent=GY2U001285.t1
chr01	GY2_uniform_reannotated_v2	exon	203383194	203383593	.	+	.	Parent=GY2U001285.t1
chr01	GY2_uniform_reannotated_v2	exon	203384145	203384414	.	+	.	Parent=GY2U001285.t1
chr01	GY2_uniform_reannotated_v2	exon	203384512	203385372	.	+	.	Parent=GY2U001285.t1
chr01	GY2_uniform_reannotated_v2	CDS	203383200	203383593	.	+	0	Parent=GY2U001285.t1
chr01	GY2_uniform_reannotated_v2	CDS	203384145	203384414	.	+	2	Parent=GY2U001285.t1
chr01	GY2_uniform_reannotated_v2	CDS	203384512	203385200	.	+	2	Parent=GY2U001285.t1
chr01	GY2_uniform_reannotated_v2	transcript	203387766	203479304	.	+	.	ID=GY2U001286.t1;geneID=GY2U001286
chr01	GY2_uniform_reannotated_v2	exon	203387766	203388026	.	+	.	Parent=GY2U001286.t1
chr01	GY2_uniform_reannotated_v2	exon	203388198	203388365	.	+	.	Parent=GY2U001286.t1
chr01	GY2_uniform_reannotated_v2	exon	203388852	203388941	.	+	.	Parent=GY2U001286.t1
chr01	GY2_uniform_reannotated_v2	exon	203389722	203389858	.	+	.	Parent=GY2U001286.t1
chr01	GY2_uniform_reannotated_v2	exon	203389939	203390029	.	+	.	Parent=GY2U001286.t1
chr01	GY2_uniform_reannotated_v2	exon	203390118	203390200	.	+	.	Parent=GY2U001286.t1
chr01	GY2_uniform_reannotated_v2	exon	203390307	203390413	.	+	.	Parent=GY2U001286.t1
chr01	GY2_uniform_reannotated_v2	exon	203390484	203390636	.	+	.	Parent=GY2U001286.t1
chr01	GY2_uniform_reannotated_v2	exon	203405417	203405481	.	+	.	Parent=GY2U001286.t1
chr01	GY2_uniform_reannotated_v2	exon	203414873	203414960	.	+	.	Parent=GY2U001286.t1
chr01	GY2_uniform_reannotated_v2	exon	203415618	203415696	.	+	.	Parent=GY2U001286.t1
chr01	GY2_uniform_reannotated_v2	exon	203415792	203415900	.	+	.	Parent=GY2U001286.t1
chr01	GY2_uniform_reannotated_v2	exon	203419162	203419221	.	+	.	Parent=GY2U001286.t1
chr01	GY2_uniform_reannotated_v2	exon	203420649	203420767	.	+	.	Parent=GY2U001286.t1
chr01	GY2_uniform_reannotated_v2	exon	203426724	203427090	.	+	.	Parent=GY2U001286.t1
chr01	GY2_uniform_reannotated_v2	exon	203427196	203427374	.	+	.	Parent=GY2U001286.t1
chr01	GY2_uniform_reannotated_v2	exon	203427466	203427538	.	+	.	Parent=GY2U001286.t1
chr01	GY2_uniform_reannotated_v2	exon	203438511	203438664	.	+	.	Parent=GY2U001286.t1
chr01	GY2_uniform_reannotated_v2	exon	203438770	203438939	.	+	.	Parent=GY2U001286.t1
chr01	GY2_uniform_reannotated_v2	exon	203439161	203439508	.	+	.	Parent=GY2U001286.t1
chr01	GY2_uniform_reannotated_v2	exon	203451805	203451972	.	+	.	Parent=GY2U001286.t1
chr01	GY2_uniform_reannotated_v2	exon	203452051	203452344	.	+	.	Parent=GY2U001286.t1
chr01	GY2_uniform_reannotated_v2	exon	203452536	203452712	.	+	.	Parent=GY2U001286.t1
chr01	GY2_uniform_reannotated_v2	exon	203452921	203453184	.	+	.	Parent=GY2U001286.t1
chr01	GY2_uniform_reannotated_v2	exon	203454363	203454461	.	+	.	Parent=GY2U001286.t1
chr01	GY2_uniform_reannotated_v2	exon	203454657	203454841	.	+	.	Parent=GY2U001286.t1
chr01	GY2_uniform_reannotated_v2	exon	203455163	203455498	.	+	.	Parent=GY2U001286.t1
chr01	GY2_uniform_reannotated_v2	exon	203456410	203456563	.	+	.	Parent=GY2U001286.t1
chr01	GY2_uniform_reannotated_v2	exon	203456697	203456807	.	+	.	Parent=GY2U001286.t1
chr01	GY2_uniform_reannotated_v2	exon	203456954	203457121	.	+	.	Parent=GY2U001286.t1
chr01	GY2_uniform_reannotated_v2	exon	203470331	203470454	.	+	.	Parent=GY2U001286.t1
chr01	GY2_uniform_reannotated_v2	exon	203474909	203475076	.	+	.	Parent=GY2U001286.t1
chr01	GY2_uniform_reannotated_v2	exon	203475169	203475275	.	+	.	Parent=GY2U001286.t1
chr01	GY2_uniform_reannotated_v2	exon	203475350	203475409	.	+	.	Parent=GY2U001286.t1
chr01	GY2_uniform_reannotated_v2	exon	203478998	203479304	.	+	.	Parent=GY2U001286.t1
chr01	GY2_uniform_reannotated_v2	CDS	203387838	203388026	.	+	0	Parent=GY2U001286.t1
chr01	GY2_uniform_reannotated_v2	CDS	203388198	203388365	.	+	0	Parent=GY2U001286.t1
chr01	GY2_uniform_reannotated_v2	CDS	203388852	203388941	.	+	0	Parent=GY2U001286.t1
chr01	GY2_uniform_reannotated_v2	CDS	203389722	203389858	.	+	0	Parent=GY2U001286.t1
chr01	GY2_uniform_reannotated_v2	CDS	203389939	203390029	.	+	1	Parent=GY2U001286.t1
chr01	GY2_uniform_reannotated_v2	CDS	203390118	203390200	.	+	0	Parent=GY2U001286.t1
chr01	GY2_uniform_reannotated_v2	CDS	203390307	203390413	.	+	1	Parent=GY2U001286.t1
chr01	GY2_uniform_reannotated_v2	CDS	203390484	203390636	.	+	2	Parent=GY2U001286.t1
chr01	GY2_uniform_reannotated_v2	CDS	203405417	203405481	.	+	2	Parent=GY2U001286.t1
chr01	GY2_uniform_reannotated_v2	CDS	203414873	203414960	.	+	0	Parent=GY2U001286.t1
chr01	GY2_uniform_reannotated_v2	CDS	203415618	203415696	.	+	2	Parent=GY2U001286.t1
chr01	GY2_uniform_reannotated_v2	CDS	203415792	203415900	.	+	1	Parent=GY2U001286.t1
chr01	GY2_uniform_reannotated_v2	CDS	203419162	203419221	.	+	0	Parent=GY2U001286.t1
chr01	GY2_uniform_reannotated_v2	CDS	203420649	203420767	.	+	0	Parent=GY2U001286.t1
chr01	GY2_uniform_reannotated_v2	CDS	203426724	203427090	.	+	1	Parent=GY2U001286.t1
chr01	GY2_uniform_reannotated_v2	CDS	203427196	203427374	.	+	0	Parent=GY2U001286.t1
chr01	GY2_uniform_reannotated_v2	CDS	203427466	203427538	.	+	1	Parent=GY2U001286.t1
chr01	GY2_uniform_reannotated_v2	CDS	203438511	203438664	.	+	0	Parent=GY2U001286.t1
chr01	GY2_uniform_reannotated_v2	CDS	203438770	203438939	.	+	2	Parent=GY2U001286.t1
chr01	GY2_uniform_reannotated_v2	CDS	203439161	203439508	.	+	0	Parent=GY2U001286.t1
chr01	GY2_uniform_reannotated_v2	CDS	203451805	203451972	.	+	0	Parent=GY2U001286.t1
chr01	GY2_uniform_reannotated_v2	CDS	203452051	203452344	.	+	0	Parent=GY2U001286.t1
chr01	GY2_uniform_reannotated_v2	CDS	203452536	203452712	.	+	0	Parent=GY2U001286.t1
chr01	GY2_uniform_reannotated_v2	CDS	203452921	203453184	.	+	0	Parent=GY2U001286.t1
chr01	GY2_uniform_reannotated_v2	CDS	203454363	203454461	.	+	0	Parent=GY2U001286.t1
chr01	GY2_uniform_reannotated_v2	CDS	203454657	203454841	.	+	0	Parent=GY2U001286.t1
chr01	GY2_uniform_reannotated_v2	CDS	203455163	203455498	.	+	1	Parent=GY2U001286.t1
chr01	GY2_uniform_reannotated_v2	CDS	203456410	203456563	.	+	1	Parent=GY2U001286.t1
chr01	GY2_uniform_reannotated_v2	CDS	203456697	203456807	.	+	0	Parent=GY2U001286.t1
chr01	GY2_uniform_reannotated_v2	CDS	203456954	203457121	.	+	0	Parent=GY2U001286.t1
chr01	GY2_uniform_reannotated_v2	CDS	203470331	203470454	.	+	0	Parent=GY2U001286.t1
chr01	GY2_uniform_reannotated_v2	CDS	203474909	203475076	.	+	2	Parent=GY2U001286.t1
chr01	GY2_uniform_reannotated_v2	CDS	203475169	203475275	.	+	2	Parent=GY2U001286.t1
chr01	GY2_uniform_reannotated_v2	CDS	203475350	203475409	.	+	0	Parent=GY2U001286.t1
chr01	GY2_uniform_reannotated_v2	CDS	203478998	203479192	.	+	0	Parent=GY2U001286.t1
chr01	GY2_uniform_reannotated_v2	transcript	203488483	203490777	.	+	.	ID=GY2U001287.t1;geneID=GY2U001287
chr01	GY2_uniform_reannotated_v2	exon	203488483	203489014	.	+	.	Parent=GY2U001287.t1
chr01	GY2_uniform_reannotated_v2	exon	203490062	203490777	.	+	.	Parent=GY2U001287.t1
chr01	GY2_uniform_reannotated_v2	CDS	203488688	203489014	.	+	0	Parent=GY2U001287.t1
chr01	GY2_uniform_reannotated_v2	CDS	203490062	203490535	.	+	0	Parent=GY2U001287.t1
chr01	GY2_uniform_reannotated_v2	transcript	203488721	203490535	.	+	.	ID=GY2U001287.t2;geneID=GY2U001287
chr01	GY2_uniform_reannotated_v2	exon	203488721	203489014	.	+	.	Parent=GY2U001287.t2
chr01	GY2_uniform_reannotated_v2	exon	203490062	203490535	.	+	.	Parent=GY2U001287.t2
chr01	GY2_uniform_reannotated_v2	CDS	203488721	203489014	.	+	0	Parent=GY2U001287.t2
chr01	GY2_uniform_reannotated_v2	CDS	203490062	203490535	.	+	0	Parent=GY2U001287.t2
chr01	GY2_uniform_reannotated_v2	transcript	203542130	203547226	.	+	.	ID=GY2U001288.t1;geneID=GY2U001288
chr01	GY2_uniform_reannotated_v2	exon	203542130	203542265	.	+	.	Parent=GY2U001288.t1
chr01	GY2_uniform_reannotated_v2	exon	203542423	203542490	.	+	.	Parent=GY2U001288.t1
chr01	GY2_uniform_reannotated_v2	exon	203544621	203544740	.	+	.	Parent=GY2U001288.t1
chr01	GY2_uniform_reannotated_v2	exon	203544824	203545065	.	+	.	Parent=GY2U001288.t1
chr01	GY2_uniform_reannotated_v2	exon	203545387	203545441	.	+	.	Parent=GY2U001288.t1
chr01	GY2_uniform_reannotated_v2	exon	203546008	203546123	.	+	.	Parent=GY2U001288.t1
chr01	GY2_uniform_reannotated_v2	exon	203546215	203546315	.	+	.	Parent=GY2U001288.t1
chr01	GY2_uniform_reannotated_v2	exon	203546891	203547226	.	+	.	Parent=GY2U001288.t1
chr01	GY2_uniform_reannotated_v2	CDS	203542174	203542265	.	+	0	Parent=GY2U001288.t1
chr01	GY2_uniform_reannotated_v2	CDS	203542423	203542490	.	+	1	Parent=GY2U001288.t1
chr01	GY2_uniform_reannotated_v2	CDS	203544621	203544740	.	+	2	Parent=GY2U001288.t1
chr01	GY2_uniform_reannotated_v2	CDS	203544824	203545065	.	+	2	Parent=GY2U001288.t1
chr01	GY2_uniform_reannotated_v2	CDS	203545387	203545441	.	+	0	Parent=GY2U001288.t1
chr01	GY2_uniform_reannotated_v2	CDS	203546008	203546123	.	+	2	Parent=GY2U001288.t1
chr01	GY2_uniform_reannotated_v2	CDS	203546215	203546315	.	+	0	Parent=GY2U001288.t1
chr01	GY2_uniform_reannotated_v2	CDS	203546891	203547011	.	+	1	Parent=GY2U001288.t1
chr01	GY2_uniform_reannotated_v2	transcript	203548452	203553957	.	-	.	ID=GY2U001289.t1;geneID=GY2U001289
chr01	GY2_uniform_reannotated_v2	exon	203548452	203548752	.	-	.	Parent=GY2U001289.t1
chr01	GY2_uniform_reannotated_v2	exon	203548876	203548948	.	-	.	Parent=GY2U001289.t1
chr01	GY2_uniform_reannotated_v2	exon	203550388	203550519	.	-	.	Parent=GY2U001289.t1
chr01	GY2_uniform_reannotated_v2	exon	203550809	203550861	.	-	.	Parent=GY2U001289.t1
chr01	GY2_uniform_reannotated_v2	exon	203550955	203551060	.	-	.	Parent=GY2U001289.t1
chr01	GY2_uniform_reannotated_v2	exon	203553535	203553957	.	-	.	Parent=GY2U001289.t1
chr01	GY2_uniform_reannotated_v2	CDS	203548694	203548752	.	-	2	Parent=GY2U001289.t1
chr01	GY2_uniform_reannotated_v2	CDS	203548876	203548948	.	-	0	Parent=GY2U001289.t1
chr01	GY2_uniform_reannotated_v2	CDS	203550388	203550519	.	-	0	Parent=GY2U001289.t1
chr01	GY2_uniform_reannotated_v2	CDS	203550809	203550861	.	-	2	Parent=GY2U001289.t1
chr01	GY2_uniform_reannotated_v2	CDS	203550955	203551060	.	-	0	Parent=GY2U001289.t1
chr01	GY2_uniform_reannotated_v2	CDS	203553535	203553939	.	-	0	Parent=GY2U001289.t1
chr01	GY2_uniform_reannotated_v2	transcript	203548694	203553939	.	-	.	ID=GY2U001289.t2;geneID=GY2U001289
chr01	GY2_uniform_reannotated_v2	exon	203548694	203548752	.	-	.	Parent=GY2U001289.t2
chr01	GY2_uniform_reannotated_v2	exon	203548876	203548948	.	-	.	Parent=GY2U001289.t2
chr01	GY2_uniform_reannotated_v2	exon	203550388	203550519	.	-	.	Parent=GY2U001289.t2
chr01	GY2_uniform_reannotated_v2	exon	203550809	203550861	.	-	.	Parent=GY2U001289.t2
chr01	GY2_uniform_reannotated_v2	exon	203550955	203551060	.	-	.	Parent=GY2U001289.t2
chr01	GY2_uniform_reannotated_v2	exon	203553535	203553939	.	-	.	Parent=GY2U001289.t2
chr01	GY2_uniform_reannotated_v2	CDS	203548694	203548752	.	-	2	Parent=GY2U001289.t2
chr01	GY2_uniform_reannotated_v2	CDS	203548876	203548948	.	-	0	Parent=GY2U001289.t2
chr01	GY2_uniform_reannotated_v2	CDS	203550388	203550519	.	-	0	Parent=GY2U001289.t2
chr01	GY2_uniform_reannotated_v2	CDS	203550809	203550861	.	-	2	Parent=GY2U001289.t2
chr01	GY2_uniform_reannotated_v2	CDS	203550955	203551060	.	-	0	Parent=GY2U001289.t2
chr01	GY2_uniform_reannotated_v2	CDS	203553535	203553939	.	-	0	Parent=GY2U001289.t2
chr01	GY2_uniform_reannotated_v2	transcript	203581313	203590416	.	+	.	ID=GY2U001290.t1;geneID=GY2U001290
chr01	GY2_uniform_reannotated_v2	exon	203581313	203582934	.	+	.	Parent=GY2U001290.t1
chr01	GY2_uniform_reannotated_v2	exon	203585503	203585633	.	+	.	Parent=GY2U001290.t1
chr01	GY2_uniform_reannotated_v2	exon	203586062	203586103	.	+	.	Parent=GY2U001290.t1
chr01	GY2_uniform_reannotated_v2	exon	203586210	203586318	.	+	.	Parent=GY2U001290.t1
chr01	GY2_uniform_reannotated_v2	exon	203586519	203586597	.	+	.	Parent=GY2U001290.t1
chr01	GY2_uniform_reannotated_v2	exon	203586708	203587004	.	+	.	Parent=GY2U001290.t1
chr01	GY2_uniform_reannotated_v2	exon	203587085	203587197	.	+	.	Parent=GY2U001290.t1
chr01	GY2_uniform_reannotated_v2	exon	203589025	203589132	.	+	.	Parent=GY2U001290.t1
chr01	GY2_uniform_reannotated_v2	exon	203589202	203589264	.	+	.	Parent=GY2U001290.t1
chr01	GY2_uniform_reannotated_v2	exon	203589360	203589527	.	+	.	Parent=GY2U001290.t1
chr01	GY2_uniform_reannotated_v2	exon	203589890	203590416	.	+	.	Parent=GY2U001290.t1
chr01	GY2_uniform_reannotated_v2	CDS	203582452	203582934	.	+	0	Parent=GY2U001290.t1
chr01	GY2_uniform_reannotated_v2	CDS	203585503	203585633	.	+	0	Parent=GY2U001290.t1
chr01	GY2_uniform_reannotated_v2	CDS	203586062	203586103	.	+	1	Parent=GY2U001290.t1
chr01	GY2_uniform_reannotated_v2	CDS	203586210	203586318	.	+	1	Parent=GY2U001290.t1
chr01	GY2_uniform_reannotated_v2	CDS	203586519	203586597	.	+	0	Parent=GY2U001290.t1
chr01	GY2_uniform_reannotated_v2	CDS	203586708	203587004	.	+	2	Parent=GY2U001290.t1
chr01	GY2_uniform_reannotated_v2	CDS	203587085	203587197	.	+	2	Parent=GY2U001290.t1
chr01	GY2_uniform_reannotated_v2	CDS	203589025	203589132	.	+	0	Parent=GY2U001290.t1
chr01	GY2_uniform_reannotated_v2	CDS	203589202	203589264	.	+	0	Parent=GY2U001290.t1
chr01	GY2_uniform_reannotated_v2	CDS	203589360	203589527	.	+	0	Parent=GY2U001290.t1
chr01	GY2_uniform_reannotated_v2	CDS	203589890	203590027	.	+	0	Parent=GY2U001290.t1
chr01	GY2_uniform_reannotated_v2	transcript	203591958	203597639	.	-	.	ID=GY2U001291.t1;geneID=GY2U001291
chr01	GY2_uniform_reannotated_v2	exon	203591958	203592226	.	-	.	Parent=GY2U001291.t1
chr01	GY2_uniform_reannotated_v2	exon	203593523	203593579	.	-	.	Parent=GY2U001291.t1
chr01	GY2_uniform_reannotated_v2	exon	203593939	203593971	.	-	.	Parent=GY2U001291.t1
chr01	GY2_uniform_reannotated_v2	exon	203595044	203595136	.	-	.	Parent=GY2U001291.t1
chr01	GY2_uniform_reannotated_v2	exon	203595258	203595345	.	-	.	Parent=GY2U001291.t1
chr01	GY2_uniform_reannotated_v2	exon	203596698	203596721	.	-	.	Parent=GY2U001291.t1
chr01	GY2_uniform_reannotated_v2	exon	203597377	203597639	.	-	.	Parent=GY2U001291.t1
chr01	GY2_uniform_reannotated_v2	CDS	203592116	203592226	.	-	0	Parent=GY2U001291.t1
chr01	GY2_uniform_reannotated_v2	CDS	203593523	203593579	.	-	0	Parent=GY2U001291.t1
chr01	GY2_uniform_reannotated_v2	CDS	203593939	203593971	.	-	0	Parent=GY2U001291.t1
chr01	GY2_uniform_reannotated_v2	CDS	203595044	203595136	.	-	0	Parent=GY2U001291.t1
chr01	GY2_uniform_reannotated_v2	CDS	203595258	203595345	.	-	1	Parent=GY2U001291.t1
chr01	GY2_uniform_reannotated_v2	CDS	203596698	203596721	.	-	1	Parent=GY2U001291.t1
chr01	GY2_uniform_reannotated_v2	CDS	203597377	203597549	.	-	0	Parent=GY2U001291.t1
chr01	GY2_uniform_reannotated_v2	transcript	203599553	203611514	.	-	.	ID=GY2U001292.t1;geneID=GY2U001292
chr01	GY2_uniform_reannotated_v2	exon	203599553	203599933	.	-	.	Parent=GY2U001292.t1
chr01	GY2_uniform_reannotated_v2	exon	203601284	203601532	.	-	.	Parent=GY2U001292.t1
chr01	GY2_uniform_reannotated_v2	exon	203602169	203602440	.	-	.	Parent=GY2U001292.t1
chr01	GY2_uniform_reannotated_v2	exon	203603952	203603994	.	-	.	Parent=GY2U001292.t1
chr01	GY2_uniform_reannotated_v2	exon	203604065	203604142	.	-	.	Parent=GY2U001292.t1
chr01	GY2_uniform_reannotated_v2	exon	203607312	203607371	.	-	.	Parent=GY2U001292.t1
chr01	GY2_uniform_reannotated_v2	exon	203607488	203607568	.	-	.	Parent=GY2U001292.t1
chr01	GY2_uniform_reannotated_v2	exon	203608219	203608375	.	-	.	Parent=GY2U001292.t1
chr01	GY2_uniform_reannotated_v2	exon	203611010	203611514	.	-	.	Parent=GY2U001292.t1
chr01	GY2_uniform_reannotated_v2	CDS	203599787	203599933	.	-	0	Parent=GY2U001292.t1
chr01	GY2_uniform_reannotated_v2	CDS	203601284	203601532	.	-	0	Parent=GY2U001292.t1
chr01	GY2_uniform_reannotated_v2	CDS	203602169	203602440	.	-	2	Parent=GY2U001292.t1
chr01	GY2_uniform_reannotated_v2	CDS	203603952	203603994	.	-	0	Parent=GY2U001292.t1
chr01	GY2_uniform_reannotated_v2	CDS	203604065	203604142	.	-	0	Parent=GY2U001292.t1
chr01	GY2_uniform_reannotated_v2	CDS	203607312	203607371	.	-	0	Parent=GY2U001292.t1
chr01	GY2_uniform_reannotated_v2	CDS	203607488	203607568	.	-	0	Parent=GY2U001292.t1
chr01	GY2_uniform_reannotated_v2	CDS	203608219	203608281	.	-	0	Parent=GY2U001292.t1
chr01	GY2_uniform_reannotated_v2	transcript	203668056	203669738	.	+	.	ID=GY2U001293.t1;geneID=GY2U001293
chr01	GY2_uniform_reannotated_v2	exon	203668056	203668794	.	+	.	Parent=GY2U001293.t1
chr01	GY2_uniform_reannotated_v2	exon	203669285	203669738	.	+	.	Parent=GY2U001293.t1
chr01	GY2_uniform_reannotated_v2	CDS	203668326	203668760	.	+	0	Parent=GY2U001293.t1
chr01	GY2_uniform_reannotated_v2	transcript	203683318	203688345	.	+	.	ID=GY2U001294.t1;geneID=GY2U001294
chr01	GY2_uniform_reannotated_v2	exon	203683318	203683855	.	+	.	Parent=GY2U001294.t1
chr01	GY2_uniform_reannotated_v2	exon	203684584	203684802	.	+	.	Parent=GY2U001294.t1
chr01	GY2_uniform_reannotated_v2	exon	203685151	203685242	.	+	.	Parent=GY2U001294.t1
chr01	GY2_uniform_reannotated_v2	exon	203686109	203686185	.	+	.	Parent=GY2U001294.t1
chr01	GY2_uniform_reannotated_v2	exon	203686281	203686323	.	+	.	Parent=GY2U001294.t1
chr01	GY2_uniform_reannotated_v2	exon	203686438	203686492	.	+	.	Parent=GY2U001294.t1
chr01	GY2_uniform_reannotated_v2	exon	203687092	203687161	.	+	.	Parent=GY2U001294.t1
chr01	GY2_uniform_reannotated_v2	exon	203687716	203688345	.	+	.	Parent=GY2U001294.t1
chr01	GY2_uniform_reannotated_v2	CDS	203684594	203684802	.	+	0	Parent=GY2U001294.t1
chr01	GY2_uniform_reannotated_v2	CDS	203685151	203685242	.	+	1	Parent=GY2U001294.t1
chr01	GY2_uniform_reannotated_v2	CDS	203686109	203686185	.	+	2	Parent=GY2U001294.t1
chr01	GY2_uniform_reannotated_v2	CDS	203686281	203686323	.	+	0	Parent=GY2U001294.t1
chr01	GY2_uniform_reannotated_v2	CDS	203686438	203686492	.	+	2	Parent=GY2U001294.t1
chr01	GY2_uniform_reannotated_v2	CDS	203687092	203687161	.	+	1	Parent=GY2U001294.t1
chr01	GY2_uniform_reannotated_v2	CDS	203687716	203687997	.	+	0	Parent=GY2U001294.t1
chr01	GY2_uniform_reannotated_v2	transcript	203691469	203696221	.	+	.	ID=GY2U001295.t1;geneID=GY2U001295
chr01	GY2_uniform_reannotated_v2	exon	203691469	203691976	.	+	.	Parent=GY2U001295.t1
chr01	GY2_uniform_reannotated_v2	exon	203692588	203692659	.	+	.	Parent=GY2U001295.t1
chr01	GY2_uniform_reannotated_v2	exon	203693750	203693893	.	+	.	Parent=GY2U001295.t1
chr01	GY2_uniform_reannotated_v2	exon	203694066	203694137	.	+	.	Parent=GY2U001295.t1
chr01	GY2_uniform_reannotated_v2	exon	203694229	203694300	.	+	.	Parent=GY2U001295.t1
chr01	GY2_uniform_reannotated_v2	exon	203695673	203696221	.	+	.	Parent=GY2U001295.t1
chr01	GY2_uniform_reannotated_v2	CDS	203691747	203691976	.	+	0	Parent=GY2U001295.t1
chr01	GY2_uniform_reannotated_v2	CDS	203692588	203692659	.	+	1	Parent=GY2U001295.t1
chr01	GY2_uniform_reannotated_v2	CDS	203693750	203693893	.	+	1	Parent=GY2U001295.t1
chr01	GY2_uniform_reannotated_v2	CDS	203694066	203694137	.	+	1	Parent=GY2U001295.t1
chr01	GY2_uniform_reannotated_v2	CDS	203694229	203694300	.	+	1	Parent=GY2U001295.t1
chr01	GY2_uniform_reannotated_v2	CDS	203695673	203695742	.	+	1	Parent=GY2U001295.t1
chr01	GY2_uniform_reannotated_v2	transcript	203699209	203702260	.	+	.	ID=GY2U001296.t1;geneID=GY2U001296
chr01	GY2_uniform_reannotated_v2	exon	203699209	203699379	.	+	.	Parent=GY2U001296.t1
chr01	GY2_uniform_reannotated_v2	exon	203701570	203702260	.	+	.	Parent=GY2U001296.t1
chr01	GY2_uniform_reannotated_v2	CDS	203699304	203699379	.	+	0	Parent=GY2U001296.t1
chr01	GY2_uniform_reannotated_v2	CDS	203701570	203701943	.	+	2	Parent=GY2U001296.t1
chr01	GY2_uniform_reannotated_v2	transcript	203712640	203716323	.	+	.	ID=GY2U001297.t1;geneID=GY2U001297
chr01	GY2_uniform_reannotated_v2	exon	203712640	203712752	.	+	.	Parent=GY2U001297.t1
chr01	GY2_uniform_reannotated_v2	exon	203712901	203716323	.	+	.	Parent=GY2U001297.t1
chr01	GY2_uniform_reannotated_v2	CDS	203713249	203714691	.	+	0	Parent=GY2U001297.t1
chr01	GY2_uniform_reannotated_v2	transcript	203719159	203731010	.	-	.	ID=GY2U001298.t1;geneID=GY2U001298
chr01	GY2_uniform_reannotated_v2	exon	203719159	203719608	.	-	.	Parent=GY2U001298.t1
chr01	GY2_uniform_reannotated_v2	exon	203720656	203720824	.	-	.	Parent=GY2U001298.t1
chr01	GY2_uniform_reannotated_v2	exon	203720924	203721179	.	-	.	Parent=GY2U001298.t1
chr01	GY2_uniform_reannotated_v2	exon	203721300	203721414	.	-	.	Parent=GY2U001298.t1
chr01	GY2_uniform_reannotated_v2	exon	203721511	203721761	.	-	.	Parent=GY2U001298.t1
chr01	GY2_uniform_reannotated_v2	exon	203721842	203722163	.	-	.	Parent=GY2U001298.t1
chr01	GY2_uniform_reannotated_v2	exon	203724832	203724996	.	-	.	Parent=GY2U001298.t1
chr01	GY2_uniform_reannotated_v2	exon	203726093	203726232	.	-	.	Parent=GY2U001298.t1
chr01	GY2_uniform_reannotated_v2	exon	203727156	203727267	.	-	.	Parent=GY2U001298.t1
chr01	GY2_uniform_reannotated_v2	exon	203728597	203728769	.	-	.	Parent=GY2U001298.t1
chr01	GY2_uniform_reannotated_v2	exon	203730547	203731010	.	-	.	Parent=GY2U001298.t1
chr01	GY2_uniform_reannotated_v2	CDS	203719525	203719608	.	-	0	Parent=GY2U001298.t1
chr01	GY2_uniform_reannotated_v2	CDS	203720656	203720824	.	-	1	Parent=GY2U001298.t1
chr01	GY2_uniform_reannotated_v2	CDS	203720924	203721179	.	-	2	Parent=GY2U001298.t1
chr01	GY2_uniform_reannotated_v2	CDS	203721300	203721414	.	-	0	Parent=GY2U001298.t1
chr01	GY2_uniform_reannotated_v2	CDS	203721511	203721761	.	-	2	Parent=GY2U001298.t1
chr01	GY2_uniform_reannotated_v2	CDS	203721842	203722163	.	-	0	Parent=GY2U001298.t1
chr01	GY2_uniform_reannotated_v2	CDS	203724832	203724996	.	-	0	Parent=GY2U001298.t1
chr01	GY2_uniform_reannotated_v2	CDS	203726093	203726232	.	-	2	Parent=GY2U001298.t1
chr01	GY2_uniform_reannotated_v2	CDS	203727156	203727267	.	-	0	Parent=GY2U001298.t1
chr01	GY2_uniform_reannotated_v2	CDS	203728597	203728769	.	-	2	Parent=GY2U001298.t1
chr01	GY2_uniform_reannotated_v2	CDS	203730547	203730826	.	-	0	Parent=GY2U001298.t1
chr01	GY2_uniform_reannotated_v2	transcript	203752886	203754847	.	+	.	ID=GY2U001299.t1;geneID=GY2U001299
chr01	GY2_uniform_reannotated_v2	exon	203752886	203753077	.	+	.	Parent=GY2U001299.t1
chr01	GY2_uniform_reannotated_v2	exon	203754340	203754847	.	+	.	Parent=GY2U001299.t1
chr01	GY2_uniform_reannotated_v2	CDS	203752948	203753077	.	+	0	Parent=GY2U001299.t1
chr01	GY2_uniform_reannotated_v2	CDS	203754340	203754683	.	+	2	Parent=GY2U001299.t1
chr01	GY2_uniform_reannotated_v2	transcript	203759423	203762421	.	-	.	ID=GY2U001300.t1;geneID=GY2U001300
chr01	GY2_uniform_reannotated_v2	exon	203759423	203759784	.	-	.	Parent=GY2U001300.t1
chr01	GY2_uniform_reannotated_v2	exon	203760836	203761064	.	-	.	Parent=GY2U001300.t1
chr01	GY2_uniform_reannotated_v2	exon	203761501	203761620	.	-	.	Parent=GY2U001300.t1
chr01	GY2_uniform_reannotated_v2	exon	203761865	203762421	.	-	.	Parent=GY2U001300.t1
chr01	GY2_uniform_reannotated_v2	CDS	203759623	203759784	.	-	0	Parent=GY2U001300.t1
chr01	GY2_uniform_reannotated_v2	CDS	203760836	203761064	.	-	1	Parent=GY2U001300.t1
chr01	GY2_uniform_reannotated_v2	CDS	203761501	203761620	.	-	1	Parent=GY2U001300.t1
chr01	GY2_uniform_reannotated_v2	CDS	203761865	203762403	.	-	0	Parent=GY2U001300.t1
chr01	GY2_uniform_reannotated_v2	transcript	203764458	203772861	.	-	.	ID=GY2U001301.t1;geneID=GY2U001301
chr01	GY2_uniform_reannotated_v2	exon	203764458	203764721	.	-	.	Parent=GY2U001301.t1
chr01	GY2_uniform_reannotated_v2	exon	203765368	203765511	.	-	.	Parent=GY2U001301.t1
chr01	GY2_uniform_reannotated_v2	exon	203765795	203765990	.	-	.	Parent=GY2U001301.t1
chr01	GY2_uniform_reannotated_v2	exon	203766106	203766162	.	-	.	Parent=GY2U001301.t1
chr01	GY2_uniform_reannotated_v2	exon	203766784	203766887	.	-	.	Parent=GY2U001301.t1
chr01	GY2_uniform_reannotated_v2	exon	203766971	203767042	.	-	.	Parent=GY2U001301.t1
chr01	GY2_uniform_reannotated_v2	exon	203767188	203767306	.	-	.	Parent=GY2U001301.t1
chr01	GY2_uniform_reannotated_v2	exon	203767908	203768052	.	-	.	Parent=GY2U001301.t1
chr01	GY2_uniform_reannotated_v2	exon	203768907	203768959	.	-	.	Parent=GY2U001301.t1
chr01	GY2_uniform_reannotated_v2	exon	203769113	203769158	.	-	.	Parent=GY2U001301.t1
chr01	GY2_uniform_reannotated_v2	exon	203769268	203769413	.	-	.	Parent=GY2U001301.t1
chr01	GY2_uniform_reannotated_v2	exon	203769581	203769650	.	-	.	Parent=GY2U001301.t1
chr01	GY2_uniform_reannotated_v2	exon	203770335	203770488	.	-	.	Parent=GY2U001301.t1
chr01	GY2_uniform_reannotated_v2	exon	203770591	203770712	.	-	.	Parent=GY2U001301.t1
chr01	GY2_uniform_reannotated_v2	exon	203771078	203771289	.	-	.	Parent=GY2U001301.t1
chr01	GY2_uniform_reannotated_v2	exon	203771520	203771574	.	-	.	Parent=GY2U001301.t1
chr01	GY2_uniform_reannotated_v2	exon	203771775	203772098	.	-	.	Parent=GY2U001301.t1
chr01	GY2_uniform_reannotated_v2	exon	203772686	203772861	.	-	.	Parent=GY2U001301.t1
chr01	GY2_uniform_reannotated_v2	CDS	203764605	203764721	.	-	0	Parent=GY2U001301.t1
chr01	GY2_uniform_reannotated_v2	CDS	203765368	203765511	.	-	0	Parent=GY2U001301.t1
chr01	GY2_uniform_reannotated_v2	CDS	203765795	203765990	.	-	1	Parent=GY2U001301.t1
chr01	GY2_uniform_reannotated_v2	CDS	203766106	203766162	.	-	1	Parent=GY2U001301.t1
chr01	GY2_uniform_reannotated_v2	CDS	203766784	203766887	.	-	0	Parent=GY2U001301.t1
chr01	GY2_uniform_reannotated_v2	CDS	203766971	203767042	.	-	0	Parent=GY2U001301.t1
chr01	GY2_uniform_reannotated_v2	CDS	203767188	203767306	.	-	2	Parent=GY2U001301.t1
chr01	GY2_uniform_reannotated_v2	CDS	203767908	203768052	.	-	0	Parent=GY2U001301.t1
chr01	GY2_uniform_reannotated_v2	CDS	203768907	203768959	.	-	2	Parent=GY2U001301.t1
chr01	GY2_uniform_reannotated_v2	CDS	203769113	203769158	.	-	0	Parent=GY2U001301.t1
chr01	GY2_uniform_reannotated_v2	CDS	203769268	203769413	.	-	2	Parent=GY2U001301.t1
chr01	GY2_uniform_reannotated_v2	CDS	203769581	203769650	.	-	0	Parent=GY2U001301.t1
chr01	GY2_uniform_reannotated_v2	CDS	203770335	203770488	.	-	1	Parent=GY2U001301.t1
chr01	GY2_uniform_reannotated_v2	CDS	203770591	203770712	.	-	0	Parent=GY2U001301.t1
chr01	GY2_uniform_reannotated_v2	CDS	203771078	203771289	.	-	2	Parent=GY2U001301.t1
chr01	GY2_uniform_reannotated_v2	CDS	203771520	203771574	.	-	0	Parent=GY2U001301.t1
chr01	GY2_uniform_reannotated_v2	CDS	203771775	203771954	.	-	0	Parent=GY2U001301.t1
chr01	GY2_uniform_reannotated_v2	transcript	203776255	203779654	.	-	.	ID=GY2U001302.t1;geneID=GY2U001302
chr01	GY2_uniform_reannotated_v2	exon	203776255	203777674	.	-	.	Parent=GY2U001302.t1
chr01	GY2_uniform_reannotated_v2	exon	203778908	203779654	.	-	.	Parent=GY2U001302.t1
chr01	GY2_uniform_reannotated_v2	CDS	203776308	203777674	.	-	2	Parent=GY2U001302.t1
chr01	GY2_uniform_reannotated_v2	CDS	203778908	203779604	.	-	0	Parent=GY2U001302.t1
chr01	GY2_uniform_reannotated_v2	transcript	203781327	203786358	.	-	.	ID=GY2U001303.t1;geneID=GY2U001303
chr01	GY2_uniform_reannotated_v2	exon	203781327	203783703	.	-	.	Parent=GY2U001303.t1
chr01	GY2_uniform_reannotated_v2	exon	203784226	203784344	.	-	.	Parent=GY2U001303.t1
chr01	GY2_uniform_reannotated_v2	exon	203785830	203785937	.	-	.	Parent=GY2U001303.t1
chr01	GY2_uniform_reannotated_v2	exon	203786025	203786358	.	-	.	Parent=GY2U001303.t1
chr01	GY2_uniform_reannotated_v2	CDS	203781694	203783703	.	-	0	Parent=GY2U001303.t1
chr01	GY2_uniform_reannotated_v2	CDS	203784226	203784344	.	-	2	Parent=GY2U001303.t1
chr01	GY2_uniform_reannotated_v2	CDS	203785830	203785937	.	-	2	Parent=GY2U001303.t1
chr01	GY2_uniform_reannotated_v2	CDS	203786025	203786304	.	-	0	Parent=GY2U001303.t1
chr01	GY2_uniform_reannotated_v2	transcript	203789409	203795863	.	+	.	ID=GY2U001304.t1;geneID=GY2U001304
chr01	GY2_uniform_reannotated_v2	exon	203789409	203789691	.	+	.	Parent=GY2U001304.t1
chr01	GY2_uniform_reannotated_v2	exon	203791030	203791404	.	+	.	Parent=GY2U001304.t1
chr01	GY2_uniform_reannotated_v2	exon	203794342	203795305	.	+	.	Parent=GY2U001304.t1
chr01	GY2_uniform_reannotated_v2	exon	203795387	203795863	.	+	.	Parent=GY2U001304.t1
chr01	GY2_uniform_reannotated_v2	CDS	203791072	203791404	.	+	0	Parent=GY2U001304.t1
chr01	GY2_uniform_reannotated_v2	CDS	203794342	203795305	.	+	0	Parent=GY2U001304.t1
chr01	GY2_uniform_reannotated_v2	CDS	203795387	203795598	.	+	2	Parent=GY2U001304.t1
chr01	GY2_uniform_reannotated_v2	transcript	203810720	203816218	.	+	.	ID=GY2U001305.t1;geneID=GY2U001305
chr01	GY2_uniform_reannotated_v2	exon	203810720	203811115	.	+	.	Parent=GY2U001305.t1
chr01	GY2_uniform_reannotated_v2	exon	203811626	203811832	.	+	.	Parent=GY2U001305.t1
chr01	GY2_uniform_reannotated_v2	exon	203812327	203812501	.	+	.	Parent=GY2U001305.t1
chr01	GY2_uniform_reannotated_v2	exon	203813235	203813395	.	+	.	Parent=GY2U001305.t1
chr01	GY2_uniform_reannotated_v2	exon	203813655	203813888	.	+	.	Parent=GY2U001305.t1
chr01	GY2_uniform_reannotated_v2	exon	203815543	203816218	.	+	.	Parent=GY2U001305.t1
chr01	GY2_uniform_reannotated_v2	CDS	203810960	203811115	.	+	0	Parent=GY2U001305.t1
chr01	GY2_uniform_reannotated_v2	CDS	203811626	203811832	.	+	0	Parent=GY2U001305.t1
chr01	GY2_uniform_reannotated_v2	CDS	203812327	203812501	.	+	0	Parent=GY2U001305.t1
chr01	GY2_uniform_reannotated_v2	CDS	203813235	203813395	.	+	2	Parent=GY2U001305.t1
chr01	GY2_uniform_reannotated_v2	CDS	203813655	203813888	.	+	0	Parent=GY2U001305.t1
chr01	GY2_uniform_reannotated_v2	CDS	203815543	203815659	.	+	0	Parent=GY2U001305.t1
chr01	GY2_uniform_reannotated_v2	transcript	203810960	203815659	.	+	.	ID=GY2U001305.t2;geneID=GY2U001305
chr01	GY2_uniform_reannotated_v2	exon	203810960	203811115	.	+	.	Parent=GY2U001305.t2
chr01	GY2_uniform_reannotated_v2	exon	203811626	203811832	.	+	.	Parent=GY2U001305.t2
chr01	GY2_uniform_reannotated_v2	exon	203812327	203812501	.	+	.	Parent=GY2U001305.t2
chr01	GY2_uniform_reannotated_v2	exon	203813238	203813395	.	+	.	Parent=GY2U001305.t2
chr01	GY2_uniform_reannotated_v2	exon	203813655	203813888	.	+	.	Parent=GY2U001305.t2
chr01	GY2_uniform_reannotated_v2	exon	203815543	203815659	.	+	.	Parent=GY2U001305.t2
chr01	GY2_uniform_reannotated_v2	CDS	203810960	203811115	.	+	0	Parent=GY2U001305.t2
chr01	GY2_uniform_reannotated_v2	CDS	203811626	203811832	.	+	0	Parent=GY2U001305.t2
chr01	GY2_uniform_reannotated_v2	CDS	203812327	203812501	.	+	0	Parent=GY2U001305.t2
chr01	GY2_uniform_reannotated_v2	CDS	203813238	203813395	.	+	2	Parent=GY2U001305.t2
chr01	GY2_uniform_reannotated_v2	CDS	203813655	203813888	.	+	0	Parent=GY2U001305.t2
chr01	GY2_uniform_reannotated_v2	CDS	203815543	203815659	.	+	0	Parent=GY2U001305.t2
chr01	GY2_uniform_reannotated_v2	transcript	203817205	203820322	.	+	.	ID=GY2U001306.t1;geneID=GY2U001306
chr01	GY2_uniform_reannotated_v2	exon	203817205	203817469	.	+	.	Parent=GY2U001306.t1
chr01	GY2_uniform_reannotated_v2	exon	203817581	203818740	.	+	.	Parent=GY2U001306.t1
chr01	GY2_uniform_reannotated_v2	exon	203819625	203820322	.	+	.	Parent=GY2U001306.t1
chr01	GY2_uniform_reannotated_v2	CDS	203817640	203818740	.	+	0	Parent=GY2U001306.t1
chr01	GY2_uniform_reannotated_v2	CDS	203819625	203819939	.	+	0	Parent=GY2U001306.t1
chr01	GY2_uniform_reannotated_v2	transcript	203822441	203824704	.	+	.	ID=GY2U001307.t1;geneID=GY2U001307
chr01	GY2_uniform_reannotated_v2	exon	203822441	203822594	.	+	.	Parent=GY2U001307.t1
chr01	GY2_uniform_reannotated_v2	exon	203822685	203823012	.	+	.	Parent=GY2U001307.t1
chr01	GY2_uniform_reannotated_v2	exon	203824120	203824704	.	+	.	Parent=GY2U001307.t1
chr01	GY2_uniform_reannotated_v2	CDS	203822447	203822594	.	+	0	Parent=GY2U001307.t1
chr01	GY2_uniform_reannotated_v2	CDS	203822685	203823012	.	+	2	Parent=GY2U001307.t1
chr01	GY2_uniform_reannotated_v2	CDS	203824120	203824330	.	+	1	Parent=GY2U001307.t1
chr01	GY2_uniform_reannotated_v2	transcript	203834232	203907354	.	+	.	ID=GY2U001308.t1;geneID=GY2U001308
chr01	GY2_uniform_reannotated_v2	exon	203834232	203834586	.	+	.	Parent=GY2U001308.t1
chr01	GY2_uniform_reannotated_v2	exon	203849632	203849745	.	+	.	Parent=GY2U001308.t1
chr01	GY2_uniform_reannotated_v2	exon	203877011	203877258	.	+	.	Parent=GY2U001308.t1
chr01	GY2_uniform_reannotated_v2	exon	203886342	203886497	.	+	.	Parent=GY2U001308.t1
chr01	GY2_uniform_reannotated_v2	exon	203886627	203886783	.	+	.	Parent=GY2U001308.t1
chr01	GY2_uniform_reannotated_v2	exon	203889985	203890124	.	+	.	Parent=GY2U001308.t1
chr01	GY2_uniform_reannotated_v2	exon	203890286	203890321	.	+	.	Parent=GY2U001308.t1
chr01	GY2_uniform_reannotated_v2	exon	203905897	203907354	.	+	.	Parent=GY2U001308.t1
chr01	GY2_uniform_reannotated_v2	CDS	203849667	203849745	.	+	0	Parent=GY2U001308.t1
chr01	GY2_uniform_reannotated_v2	CDS	203877011	203877258	.	+	2	Parent=GY2U001308.t1
chr01	GY2_uniform_reannotated_v2	CDS	203886342	203886497	.	+	0	Parent=GY2U001308.t1
chr01	GY2_uniform_reannotated_v2	CDS	203886627	203886783	.	+	0	Parent=GY2U001308.t1
chr01	GY2_uniform_reannotated_v2	CDS	203889985	203890124	.	+	2	Parent=GY2U001308.t1
chr01	GY2_uniform_reannotated_v2	CDS	203890286	203890321	.	+	0	Parent=GY2U001308.t1
chr01	GY2_uniform_reannotated_v2	CDS	203905897	203906718	.	+	0	Parent=GY2U001308.t1
chr01	GY2_uniform_reannotated_v2	transcript	203913174	203913959	.	+	.	ID=GY2U001309.t1;geneID=GY2U001309
chr01	GY2_uniform_reannotated_v2	exon	203913174	203913959	.	+	.	Parent=GY2U001309.t1
chr01	GY2_uniform_reannotated_v2	CDS	203913188	203913652	.	+	0	Parent=GY2U001309.t1
chr01	GY2_uniform_reannotated_v2	transcript	203983218	203990147	.	-	.	ID=GY2U001310.t1;geneID=GY2U001310
chr01	GY2_uniform_reannotated_v2	exon	203983218	203983422	.	-	.	Parent=GY2U001310.t1
chr01	GY2_uniform_reannotated_v2	exon	203988777	203990147	.	-	.	Parent=GY2U001310.t1
chr01	GY2_uniform_reannotated_v2	CDS	203988777	203990129	.	-	0	Parent=GY2U001310.t1
chr01	GY2_uniform_reannotated_v2	transcript	204106046	204109550	.	-	.	ID=GY2U001311.t1;geneID=GY2U001311
chr01	GY2_uniform_reannotated_v2	exon	204106046	204107769	.	-	.	Parent=GY2U001311.t1
chr01	GY2_uniform_reannotated_v2	exon	204108925	204108965	.	-	.	Parent=GY2U001311.t1
chr01	GY2_uniform_reannotated_v2	exon	204109052	204109550	.	-	.	Parent=GY2U001311.t1
chr01	GY2_uniform_reannotated_v2	CDS	204106199	204107769	.	-	2	Parent=GY2U001311.t1
chr01	GY2_uniform_reannotated_v2	CDS	204108925	204108965	.	-	1	Parent=GY2U001311.t1
chr01	GY2_uniform_reannotated_v2	CDS	204109052	204109107	.	-	0	Parent=GY2U001311.t1
chr01	GY2_uniform_reannotated_v2	transcript	204177830	204182459	.	+	.	ID=GY2U001312.t1;geneID=GY2U001312
chr01	GY2_uniform_reannotated_v2	exon	204177830	204177977	.	+	.	Parent=GY2U001312.t1
chr01	GY2_uniform_reannotated_v2	exon	204178431	204178585	.	+	.	Parent=GY2U001312.t1
chr01	GY2_uniform_reannotated_v2	exon	204180002	204180072	.	+	.	Parent=GY2U001312.t1
chr01	GY2_uniform_reannotated_v2	exon	204180535	204180654	.	+	.	Parent=GY2U001312.t1
chr01	GY2_uniform_reannotated_v2	exon	204180842	204180960	.	+	.	Parent=GY2U001312.t1
chr01	GY2_uniform_reannotated_v2	exon	204181927	204182008	.	+	.	Parent=GY2U001312.t1
chr01	GY2_uniform_reannotated_v2	exon	204182115	204182459	.	+	.	Parent=GY2U001312.t1
chr01	GY2_uniform_reannotated_v2	CDS	204178438	204178585	.	+	0	Parent=GY2U001312.t1
chr01	GY2_uniform_reannotated_v2	CDS	204180002	204180072	.	+	2	Parent=GY2U001312.t1
chr01	GY2_uniform_reannotated_v2	CDS	204180535	204180654	.	+	0	Parent=GY2U001312.t1
chr01	GY2_uniform_reannotated_v2	CDS	204180842	204180960	.	+	0	Parent=GY2U001312.t1
chr01	GY2_uniform_reannotated_v2	CDS	204181927	204182008	.	+	1	Parent=GY2U001312.t1
chr01	GY2_uniform_reannotated_v2	CDS	204182115	204182120	.	+	0	Parent=GY2U001312.t1
chr01	GY2_uniform_reannotated_v2	transcript	204178501	204182120	.	+	.	ID=GY2U001312.t2;geneID=GY2U001312
chr01	GY2_uniform_reannotated_v2	exon	204178501	204178585	.	+	.	Parent=GY2U001312.t2
chr01	GY2_uniform_reannotated_v2	exon	204180002	204180072	.	+	.	Parent=GY2U001312.t2
chr01	GY2_uniform_reannotated_v2	exon	204180535	204180654	.	+	.	Parent=GY2U001312.t2
chr01	GY2_uniform_reannotated_v2	exon	204180842	204180960	.	+	.	Parent=GY2U001312.t2
chr01	GY2_uniform_reannotated_v2	exon	204181927	204182008	.	+	.	Parent=GY2U001312.t2
chr01	GY2_uniform_reannotated_v2	exon	204182115	204182120	.	+	.	Parent=GY2U001312.t2
chr01	GY2_uniform_reannotated_v2	CDS	204178501	204178585	.	+	0	Parent=GY2U001312.t2
chr01	GY2_uniform_reannotated_v2	CDS	204180002	204180072	.	+	2	Parent=GY2U001312.t2
chr01	GY2_uniform_reannotated_v2	CDS	204180535	204180654	.	+	0	Parent=GY2U001312.t2
chr01	GY2_uniform_reannotated_v2	CDS	204180842	204180960	.	+	0	Parent=GY2U001312.t2
chr01	GY2_uniform_reannotated_v2	CDS	204181927	204182008	.	+	1	Parent=GY2U001312.t2
chr01	GY2_uniform_reannotated_v2	CDS	204182115	204182120	.	+	0	Parent=GY2U001312.t2
chr01	GY2_uniform_reannotated_v2	transcript	204183467	204187119	.	-	.	ID=GY2U001313.t1;geneID=GY2U001313
chr01	GY2_uniform_reannotated_v2	exon	204183467	204183947	.	-	.	Parent=GY2U001313.t1
chr01	GY2_uniform_reannotated_v2	exon	204184027	204184545	.	-	.	Parent=GY2U001313.t1
chr01	GY2_uniform_reannotated_v2	exon	204186704	204187119	.	-	.	Parent=GY2U001313.t1
chr01	GY2_uniform_reannotated_v2	CDS	204183729	204183947	.	-	0	Parent=GY2U001313.t1
chr01	GY2_uniform_reannotated_v2	CDS	204184027	204184545	.	-	0	Parent=GY2U001313.t1
chr01	GY2_uniform_reannotated_v2	CDS	204186704	204186940	.	-	0	Parent=GY2U001313.t1
chr01	GY2_uniform_reannotated_v2	transcript	204183633	204186940	.	-	.	ID=GY2U001313.t2;geneID=GY2U001313
chr01	GY2_uniform_reannotated_v2	exon	204183633	204183640	.	-	.	Parent=GY2U001313.t2
chr01	GY2_uniform_reannotated_v2	exon	204183746	204183947	.	-	.	Parent=GY2U001313.t2
chr01	GY2_uniform_reannotated_v2	exon	204184027	204184542	.	-	.	Parent=GY2U001313.t2
chr01	GY2_uniform_reannotated_v2	exon	204186704	204186940	.	-	.	Parent=GY2U001313.t2
chr01	GY2_uniform_reannotated_v2	CDS	204183633	204183640	.	-	2	Parent=GY2U001313.t2
chr01	GY2_uniform_reannotated_v2	CDS	204183746	204183947	.	-	0	Parent=GY2U001313.t2
chr01	GY2_uniform_reannotated_v2	CDS	204184027	204184542	.	-	0	Parent=GY2U001313.t2
chr01	GY2_uniform_reannotated_v2	CDS	204186704	204186940	.	-	0	Parent=GY2U001313.t2
chr01	GY2_uniform_reannotated_v2	transcript	204197696	204205309	.	+	.	ID=GY2U001314.t1;geneID=GY2U001314
chr01	GY2_uniform_reannotated_v2	exon	204197696	204197812	.	+	.	Parent=GY2U001314.t1
chr01	GY2_uniform_reannotated_v2	exon	204199048	204199060	.	+	.	Parent=GY2U001314.t1
chr01	GY2_uniform_reannotated_v2	exon	204199244	204199587	.	+	.	Parent=GY2U001314.t1
chr01	GY2_uniform_reannotated_v2	exon	204199870	204200748	.	+	.	Parent=GY2U001314.t1
chr01	GY2_uniform_reannotated_v2	exon	204202739	204202857	.	+	.	Parent=GY2U001314.t1
chr01	GY2_uniform_reannotated_v2	exon	204202958	204203019	.	+	.	Parent=GY2U001314.t1
chr01	GY2_uniform_reannotated_v2	exon	204203387	204203459	.	+	.	Parent=GY2U001314.t1
chr01	GY2_uniform_reannotated_v2	exon	204204061	204204154	.	+	.	Parent=GY2U001314.t1
chr01	GY2_uniform_reannotated_v2	exon	204204229	204204291	.	+	.	Parent=GY2U001314.t1
chr01	GY2_uniform_reannotated_v2	exon	204204400	204205309	.	+	.	Parent=GY2U001314.t1
chr01	GY2_uniform_reannotated_v2	CDS	204197696	204197812	.	+	0	Parent=GY2U001314.t1
chr01	GY2_uniform_reannotated_v2	CDS	204199048	204199060	.	+	0	Parent=GY2U001314.t1
chr01	GY2_uniform_reannotated_v2	CDS	204199244	204199587	.	+	2	Parent=GY2U001314.t1
chr01	GY2_uniform_reannotated_v2	CDS	204199870	204200748	.	+	0	Parent=GY2U001314.t1
chr01	GY2_uniform_reannotated_v2	CDS	204202739	204202857	.	+	0	Parent=GY2U001314.t1
chr01	GY2_uniform_reannotated_v2	CDS	204202958	204203019	.	+	1	Parent=GY2U001314.t1
chr01	GY2_uniform_reannotated_v2	CDS	204203387	204203459	.	+	2	Parent=GY2U001314.t1
chr01	GY2_uniform_reannotated_v2	CDS	204204061	204204154	.	+	1	Parent=GY2U001314.t1
chr01	GY2_uniform_reannotated_v2	CDS	204204229	204204291	.	+	0	Parent=GY2U001314.t1
chr01	GY2_uniform_reannotated_v2	CDS	204204400	204204996	.	+	0	Parent=GY2U001314.t1
chr01	GY2_uniform_reannotated_v2	transcript	204206662	204207346	.	+	.	ID=GY2U001315.t1;geneID=GY2U001315
chr01	GY2_uniform_reannotated_v2	exon	204206662	204207046	.	+	.	Parent=GY2U001315.t1
chr01	GY2_uniform_reannotated_v2	exon	204207207	204207346	.	+	.	Parent=GY2U001315.t1
chr01	GY2_uniform_reannotated_v2	CDS	204206662	204207046	.	+	0	Parent=GY2U001315.t1
chr01	GY2_uniform_reannotated_v2	CDS	204207207	204207346	.	+	2	Parent=GY2U001315.t1
chr01	GY2_uniform_reannotated_v2	transcript	204209543	204212469	.	+	.	ID=GY2U001316.t1;geneID=GY2U001316
chr01	GY2_uniform_reannotated_v2	exon	204209543	204210908	.	+	.	Parent=GY2U001316.t1
chr01	GY2_uniform_reannotated_v2	exon	204211325	204212469	.	+	.	Parent=GY2U001316.t1
chr01	GY2_uniform_reannotated_v2	CDS	204209853	204210908	.	+	0	Parent=GY2U001316.t1
chr01	GY2_uniform_reannotated_v2	CDS	204211325	204212152	.	+	0	Parent=GY2U001316.t1
chr01	GY2_uniform_reannotated_v2	transcript	204244257	204246141	.	+	.	ID=GY2U001317.t2;geneID=GY2U001317
chr01	GY2_uniform_reannotated_v2	exon	204244257	204244294	.	+	.	Parent=GY2U001317.t2
chr01	GY2_uniform_reannotated_v2	exon	204244395	204244543	.	+	.	Parent=GY2U001317.t2
chr01	GY2_uniform_reannotated_v2	exon	204245056	204245185	.	+	.	Parent=GY2U001317.t2
chr01	GY2_uniform_reannotated_v2	exon	204245406	204246141	.	+	.	Parent=GY2U001317.t2
chr01	GY2_uniform_reannotated_v2	CDS	204244257	204244294	.	+	0	Parent=GY2U001317.t2
chr01	GY2_uniform_reannotated_v2	CDS	204244395	204244543	.	+	1	Parent=GY2U001317.t2
chr01	GY2_uniform_reannotated_v2	CDS	204245056	204245185	.	+	2	Parent=GY2U001317.t2
chr01	GY2_uniform_reannotated_v2	CDS	204245406	204246141	.	+	1	Parent=GY2U001317.t2
chr01	GY2_uniform_reannotated_v2	transcript	204244411	204246141	.	+	.	ID=GY2U001317.t1;geneID=GY2U001317
chr01	GY2_uniform_reannotated_v2	exon	204244411	204244543	.	+	.	Parent=GY2U001317.t1
chr01	GY2_uniform_reannotated_v2	exon	204245056	204245185	.	+	.	Parent=GY2U001317.t1
chr01	GY2_uniform_reannotated_v2	exon	204245406	204246141	.	+	.	Parent=GY2U001317.t1
chr01	GY2_uniform_reannotated_v2	CDS	204244411	204244543	.	+	0	Parent=GY2U001317.t1
chr01	GY2_uniform_reannotated_v2	CDS	204245056	204245185	.	+	2	Parent=GY2U001317.t1
chr01	GY2_uniform_reannotated_v2	CDS	204245406	204246141	.	+	1	Parent=GY2U001317.t1
chr01	GY2_uniform_reannotated_v2	transcript	204300993	204306684	.	+	.	ID=GY2U001318.t1;geneID=GY2U001318
chr01	GY2_uniform_reannotated_v2	exon	204300993	204301341	.	+	.	Parent=GY2U001318.t1
chr01	GY2_uniform_reannotated_v2	exon	204301932	204302125	.	+	.	Parent=GY2U001318.t1
chr01	GY2_uniform_reannotated_v2	exon	204304507	204304828	.	+	.	Parent=GY2U001318.t1
chr01	GY2_uniform_reannotated_v2	exon	204305988	204306074	.	+	.	Parent=GY2U001318.t1
chr01	GY2_uniform_reannotated_v2	exon	204306337	204306684	.	+	.	Parent=GY2U001318.t1
chr01	GY2_uniform_reannotated_v2	CDS	204301240	204301341	.	+	0	Parent=GY2U001318.t1
chr01	GY2_uniform_reannotated_v2	CDS	204301932	204302125	.	+	0	Parent=GY2U001318.t1
chr01	GY2_uniform_reannotated_v2	CDS	204304507	204304828	.	+	1	Parent=GY2U001318.t1
chr01	GY2_uniform_reannotated_v2	CDS	204305988	204306056	.	+	0	Parent=GY2U001318.t1
chr01	GY2_uniform_reannotated_v2	transcript	204403519	204409094	.	+	.	ID=GY2U001319.t1;geneID=GY2U001319
chr01	GY2_uniform_reannotated_v2	exon	204403519	204403643	.	+	.	Parent=GY2U001319.t1
chr01	GY2_uniform_reannotated_v2	exon	204404414	204404527	.	+	.	Parent=GY2U001319.t1
chr01	GY2_uniform_reannotated_v2	exon	204404869	204404919	.	+	.	Parent=GY2U001319.t1
chr01	GY2_uniform_reannotated_v2	exon	204405241	204405332	.	+	.	Parent=GY2U001319.t1
chr01	GY2_uniform_reannotated_v2	exon	204408125	204408205	.	+	.	Parent=GY2U001319.t1
chr01	GY2_uniform_reannotated_v2	exon	204408300	204408398	.	+	.	Parent=GY2U001319.t1
chr01	GY2_uniform_reannotated_v2	exon	204408515	204409094	.	+	.	Parent=GY2U001319.t1
chr01	GY2_uniform_reannotated_v2	CDS	204403592	204403643	.	+	0	Parent=GY2U001319.t1
chr01	GY2_uniform_reannotated_v2	CDS	204404414	204404527	.	+	2	Parent=GY2U001319.t1
chr01	GY2_uniform_reannotated_v2	CDS	204404869	204404919	.	+	2	Parent=GY2U001319.t1
chr01	GY2_uniform_reannotated_v2	CDS	204405241	204405332	.	+	2	Parent=GY2U001319.t1
chr01	GY2_uniform_reannotated_v2	CDS	204408125	204408205	.	+	0	Parent=GY2U001319.t1
chr01	GY2_uniform_reannotated_v2	CDS	204408300	204408398	.	+	0	Parent=GY2U001319.t1
chr01	GY2_uniform_reannotated_v2	CDS	204408515	204408703	.	+	0	Parent=GY2U001319.t1
chr01	GY2_uniform_reannotated_v2	transcript	204423919	204429672	.	-	.	ID=GY2U001320.t1;geneID=GY2U001320
chr01	GY2_uniform_reannotated_v2	exon	204423919	204424218	.	-	.	Parent=GY2U001320.t1
chr01	GY2_uniform_reannotated_v2	exon	204425840	204425885	.	-	.	Parent=GY2U001320.t1
chr01	GY2_uniform_reannotated_v2	exon	204426887	204426945	.	-	.	Parent=GY2U001320.t1
chr01	GY2_uniform_reannotated_v2	exon	204427673	204427724	.	-	.	Parent=GY2U001320.t1
chr01	GY2_uniform_reannotated_v2	exon	204428225	204428275	.	-	.	Parent=GY2U001320.t1
chr01	GY2_uniform_reannotated_v2	exon	204428446	204429672	.	-	.	Parent=GY2U001320.t1
chr01	GY2_uniform_reannotated_v2	CDS	204424091	204424218	.	-	2	Parent=GY2U001320.t1
chr01	GY2_uniform_reannotated_v2	CDS	204425840	204425885	.	-	0	Parent=GY2U001320.t1
chr01	GY2_uniform_reannotated_v2	CDS	204426887	204426945	.	-	2	Parent=GY2U001320.t1
chr01	GY2_uniform_reannotated_v2	CDS	204427673	204427724	.	-	0	Parent=GY2U001320.t1
chr01	GY2_uniform_reannotated_v2	CDS	204428225	204428275	.	-	0	Parent=GY2U001320.t1
chr01	GY2_uniform_reannotated_v2	CDS	204428446	204428529	.	-	0	Parent=GY2U001320.t1
chr01	GY2_uniform_reannotated_v2	transcript	204424091	204428529	.	-	.	ID=GY2U001320.t2;geneID=GY2U001320
chr01	GY2_uniform_reannotated_v2	exon	204424091	204424218	.	-	.	Parent=GY2U001320.t2
chr01	GY2_uniform_reannotated_v2	exon	204425840	204425885	.	-	.	Parent=GY2U001320.t2
chr01	GY2_uniform_reannotated_v2	exon	204426887	204426945	.	-	.	Parent=GY2U001320.t2
chr01	GY2_uniform_reannotated_v2	exon	204427673	204427724	.	-	.	Parent=GY2U001320.t2
chr01	GY2_uniform_reannotated_v2	exon	204428225	204428275	.	-	.	Parent=GY2U001320.t2
chr01	GY2_uniform_reannotated_v2	exon	204428446	204428529	.	-	.	Parent=GY2U001320.t2
chr01	GY2_uniform_reannotated_v2	CDS	204424091	204424218	.	-	2	Parent=GY2U001320.t2
chr01	GY2_uniform_reannotated_v2	CDS	204425840	204425885	.	-	0	Parent=GY2U001320.t2
chr01	GY2_uniform_reannotated_v2	CDS	204426887	204426945	.	-	2	Parent=GY2U001320.t2
chr01	GY2_uniform_reannotated_v2	CDS	204427673	204427724	.	-	0	Parent=GY2U001320.t2
chr01	GY2_uniform_reannotated_v2	CDS	204428225	204428275	.	-	0	Parent=GY2U001320.t2
chr01	GY2_uniform_reannotated_v2	CDS	204428446	204428529	.	-	0	Parent=GY2U001320.t2
chr01	GY2_uniform_reannotated_v2	transcript	204439237	204442043	.	+	.	ID=GY2U001321.t1;geneID=GY2U001321
chr01	GY2_uniform_reannotated_v2	exon	204439237	204439399	.	+	.	Parent=GY2U001321.t1
chr01	GY2_uniform_reannotated_v2	exon	204439486	204439698	.	+	.	Parent=GY2U001321.t1
chr01	GY2_uniform_reannotated_v2	exon	204439815	204439891	.	+	.	Parent=GY2U001321.t1
chr01	GY2_uniform_reannotated_v2	exon	204439965	204440022	.	+	.	Parent=GY2U001321.t1
chr01	GY2_uniform_reannotated_v2	exon	204440111	204440189	.	+	.	Parent=GY2U001321.t1
chr01	GY2_uniform_reannotated_v2	exon	204440273	204440342	.	+	.	Parent=GY2U001321.t1
chr01	GY2_uniform_reannotated_v2	exon	204440973	204442043	.	+	.	Parent=GY2U001321.t1
chr01	GY2_uniform_reannotated_v2	CDS	204439494	204439698	.	+	0	Parent=GY2U001321.t1
chr01	GY2_uniform_reannotated_v2	CDS	204439815	204439891	.	+	2	Parent=GY2U001321.t1
chr01	GY2_uniform_reannotated_v2	CDS	204439965	204440022	.	+	0	Parent=GY2U001321.t1
chr01	GY2_uniform_reannotated_v2	CDS	204440111	204440189	.	+	2	Parent=GY2U001321.t1
chr01	GY2_uniform_reannotated_v2	CDS	204440273	204440342	.	+	1	Parent=GY2U001321.t1
chr01	GY2_uniform_reannotated_v2	CDS	204440973	204441707	.	+	0	Parent=GY2U001321.t1
chr01	GY2_uniform_reannotated_v2	transcript	204512959	204515956	.	-	.	ID=GY2U001322.t1;geneID=GY2U001322
chr01	GY2_uniform_reannotated_v2	exon	204512959	204513274	.	-	.	Parent=GY2U001322.t1
chr01	GY2_uniform_reannotated_v2	exon	204514143	204514318	.	-	.	Parent=GY2U001322.t1
chr01	GY2_uniform_reannotated_v2	exon	204515226	204515956	.	-	.	Parent=GY2U001322.t1
chr01	GY2_uniform_reannotated_v2	CDS	204513239	204513274	.	-	0	Parent=GY2U001322.t1
chr01	GY2_uniform_reannotated_v2	CDS	204514143	204514318	.	-	2	Parent=GY2U001322.t1
chr01	GY2_uniform_reannotated_v2	CDS	204515226	204515832	.	-	0	Parent=GY2U001322.t1
chr01	GY2_uniform_reannotated_v2	transcript	204513262	204515832	.	-	.	ID=GY2U001322.t2;geneID=GY2U001322
chr01	GY2_uniform_reannotated_v2	exon	204513262	204513282	.	-	.	Parent=GY2U001322.t2
chr01	GY2_uniform_reannotated_v2	exon	204514143	204514318	.	-	.	Parent=GY2U001322.t2
chr01	GY2_uniform_reannotated_v2	exon	204515226	204515832	.	-	.	Parent=GY2U001322.t2
chr01	GY2_uniform_reannotated_v2	CDS	204513262	204513282	.	-	0	Parent=GY2U001322.t2
chr01	GY2_uniform_reannotated_v2	CDS	204514143	204514318	.	-	2	Parent=GY2U001322.t2
chr01	GY2_uniform_reannotated_v2	CDS	204515226	204515832	.	-	0	Parent=GY2U001322.t2
chr01	GY2_uniform_reannotated_v2	transcript	204530138	204537189	.	-	.	ID=GY2U001323.t1;geneID=GY2U001323
chr01	GY2_uniform_reannotated_v2	exon	204530138	204531641	.	-	.	Parent=GY2U001323.t1
chr01	GY2_uniform_reannotated_v2	exon	204531758	204531798	.	-	.	Parent=GY2U001323.t1
chr01	GY2_uniform_reannotated_v2	exon	204533650	204534393	.	-	.	Parent=GY2U001323.t1
chr01	GY2_uniform_reannotated_v2	exon	204537005	204537189	.	-	.	Parent=GY2U001323.t1
chr01	GY2_uniform_reannotated_v2	CDS	204530637	204531641	.	-	0	Parent=GY2U001323.t1
chr01	GY2_uniform_reannotated_v2	CDS	204531758	204531798	.	-	2	Parent=GY2U001323.t1
chr01	GY2_uniform_reannotated_v2	CDS	204533650	204533965	.	-	0	Parent=GY2U001323.t1
chr01	GY2_uniform_reannotated_v2	transcript	204530780	204533965	.	-	.	ID=GY2U001323.t2;geneID=GY2U001323
chr01	GY2_uniform_reannotated_v2	exon	204530780	204530901	.	-	.	Parent=GY2U001323.t2
chr01	GY2_uniform_reannotated_v2	exon	204530999	204531641	.	-	.	Parent=GY2U001323.t2
chr01	GY2_uniform_reannotated_v2	exon	204531758	204531798	.	-	.	Parent=GY2U001323.t2
chr01	GY2_uniform_reannotated_v2	exon	204533650	204533965	.	-	.	Parent=GY2U001323.t2
chr01	GY2_uniform_reannotated_v2	CDS	204530780	204530901	.	-	2	Parent=GY2U001323.t2
chr01	GY2_uniform_reannotated_v2	CDS	204530999	204531641	.	-	0	Parent=GY2U001323.t2
chr01	GY2_uniform_reannotated_v2	CDS	204531758	204531798	.	-	2	Parent=GY2U001323.t2
chr01	GY2_uniform_reannotated_v2	CDS	204533650	204533965	.	-	0	Parent=GY2U001323.t2
chr01	GY2_uniform_reannotated_v2	transcript	204534386	204537230	.	-	.	ID=GY2U001323.t3;geneID=GY2U001323
chr01	GY2_uniform_reannotated_v2	exon	204534386	204534393	.	-	.	Parent=GY2U001323.t3
chr01	GY2_uniform_reannotated_v2	exon	204537005	204537230	.	-	.	Parent=GY2U001323.t3
chr01	GY2_uniform_reannotated_v2	CDS	204534386	204534393	.	-	2	Parent=GY2U001323.t3
chr01	GY2_uniform_reannotated_v2	CDS	204537005	204537230	.	-	0	Parent=GY2U001323.t3
chr01	GY2_uniform_reannotated_v2	transcript	204540728	204557101	.	+	.	ID=GY2U001324.t1;geneID=GY2U001324
chr01	GY2_uniform_reannotated_v2	exon	204540728	204540869	.	+	.	Parent=GY2U001324.t1
chr01	GY2_uniform_reannotated_v2	exon	204541295	204541410	.	+	.	Parent=GY2U001324.t1
chr01	GY2_uniform_reannotated_v2	exon	204554716	204554818	.	+	.	Parent=GY2U001324.t1
chr01	GY2_uniform_reannotated_v2	exon	204554967	204555026	.	+	.	Parent=GY2U001324.t1
chr01	GY2_uniform_reannotated_v2	exon	204555125	204555184	.	+	.	Parent=GY2U001324.t1
chr01	GY2_uniform_reannotated_v2	exon	204555271	204555474	.	+	.	Parent=GY2U001324.t1
chr01	GY2_uniform_reannotated_v2	exon	204555558	204555660	.	+	.	Parent=GY2U001324.t1
chr01	GY2_uniform_reannotated_v2	exon	204555737	204555954	.	+	.	Parent=GY2U001324.t1
chr01	GY2_uniform_reannotated_v2	exon	204556627	204557101	.	+	.	Parent=GY2U001324.t1
chr01	GY2_uniform_reannotated_v2	CDS	204541301	204541410	.	+	0	Parent=GY2U001324.t1
chr01	GY2_uniform_reannotated_v2	CDS	204554716	204554818	.	+	1	Parent=GY2U001324.t1
chr01	GY2_uniform_reannotated_v2	CDS	204554967	204555026	.	+	0	Parent=GY2U001324.t1
chr01	GY2_uniform_reannotated_v2	CDS	204555125	204555184	.	+	0	Parent=GY2U001324.t1
chr01	GY2_uniform_reannotated_v2	CDS	204555271	204555474	.	+	0	Parent=GY2U001324.t1
chr01	GY2_uniform_reannotated_v2	CDS	204555558	204555660	.	+	0	Parent=GY2U001324.t1
chr01	GY2_uniform_reannotated_v2	CDS	204555737	204555954	.	+	2	Parent=GY2U001324.t1
chr01	GY2_uniform_reannotated_v2	CDS	204556627	204556719	.	+	0	Parent=GY2U001324.t1
chr01	GY2_uniform_reannotated_v2	transcript	204586158	204588238	.	-	.	ID=GY2U001325.t1;geneID=GY2U001325
chr01	GY2_uniform_reannotated_v2	exon	204586158	204587233	.	-	.	Parent=GY2U001325.t1
chr01	GY2_uniform_reannotated_v2	exon	204587338	204587618	.	-	.	Parent=GY2U001325.t1
chr01	GY2_uniform_reannotated_v2	exon	204587750	204587962	.	-	.	Parent=GY2U001325.t1
chr01	GY2_uniform_reannotated_v2	exon	204588076	204588238	.	-	.	Parent=GY2U001325.t1
chr01	GY2_uniform_reannotated_v2	CDS	204586475	204587233	.	-	0	Parent=GY2U001325.t1
chr01	GY2_uniform_reannotated_v2	CDS	204587338	204587618	.	-	2	Parent=GY2U001325.t1
chr01	GY2_uniform_reannotated_v2	CDS	204587750	204587936	.	-	0	Parent=GY2U001325.t1
chr01	GY2_uniform_reannotated_v2	transcript	204586475	204587912	.	-	.	ID=GY2U001325.t2;geneID=GY2U001325
chr01	GY2_uniform_reannotated_v2	exon	204586475	204587233	.	-	.	Parent=GY2U001325.t2
chr01	GY2_uniform_reannotated_v2	exon	204587338	204587618	.	-	.	Parent=GY2U001325.t2
chr01	GY2_uniform_reannotated_v2	exon	204587750	204587912	.	-	.	Parent=GY2U001325.t2
chr01	GY2_uniform_reannotated_v2	CDS	204586475	204587233	.	-	0	Parent=GY2U001325.t2
chr01	GY2_uniform_reannotated_v2	CDS	204587338	204587618	.	-	2	Parent=GY2U001325.t2
chr01	GY2_uniform_reannotated_v2	CDS	204587750	204587912	.	-	0	Parent=GY2U001325.t2
chr01	GY2_uniform_reannotated_v2	transcript	204608638	204612524	.	-	.	ID=GY2U001326.t1;geneID=GY2U001326
chr01	GY2_uniform_reannotated_v2	exon	204608638	204608931	.	-	.	Parent=GY2U001326.t1
chr01	GY2_uniform_reannotated_v2	exon	204609326	204609554	.	-	.	Parent=GY2U001326.t1
chr01	GY2_uniform_reannotated_v2	exon	204611595	204611717	.	-	.	Parent=GY2U001326.t1
chr01	GY2_uniform_reannotated_v2	exon	204611893	204612524	.	-	.	Parent=GY2U001326.t1
chr01	GY2_uniform_reannotated_v2	CDS	204608930	204608931	.	-	2	Parent=GY2U001326.t1
chr01	GY2_uniform_reannotated_v2	CDS	204609326	204609554	.	-	0	Parent=GY2U001326.t1
chr01	GY2_uniform_reannotated_v2	CDS	204611595	204611717	.	-	0	Parent=GY2U001326.t1
chr01	GY2_uniform_reannotated_v2	CDS	204611893	204612450	.	-	0	Parent=GY2U001326.t1
chr01	GY2_uniform_reannotated_v2	transcript	204653526	204655657	.	+	.	ID=GY2U001327.t1;geneID=GY2U001327
chr01	GY2_uniform_reannotated_v2	exon	204653526	204654442	.	+	.	Parent=GY2U001327.t1
chr01	GY2_uniform_reannotated_v2	exon	204654549	204654844	.	+	.	Parent=GY2U001327.t1
chr01	GY2_uniform_reannotated_v2	exon	204654936	204655657	.	+	.	Parent=GY2U001327.t1
chr01	GY2_uniform_reannotated_v2	CDS	204654265	204654442	.	+	0	Parent=GY2U001327.t1
chr01	GY2_uniform_reannotated_v2	CDS	204654549	204654844	.	+	2	Parent=GY2U001327.t1
chr01	GY2_uniform_reannotated_v2	CDS	204654936	204655382	.	+	0	Parent=GY2U001327.t1
chr01	GY2_uniform_reannotated_v2	transcript	204657203	204659404	.	-	.	ID=GY2U001328.t1;geneID=GY2U001328
chr01	GY2_uniform_reannotated_v2	exon	204657203	204659404	.	-	.	Parent=GY2U001328.t1
chr01	GY2_uniform_reannotated_v2	CDS	204657512	204659362	.	-	0	Parent=GY2U001328.t1
chr01	GY2_uniform_reannotated_v2	transcript	204663914	204666913	.	+	.	ID=GY2U001329.t1;geneID=GY2U001329
chr01	GY2_uniform_reannotated_v2	exon	204663914	204664221	.	+	.	Parent=GY2U001329.t1
chr01	GY2_uniform_reannotated_v2	exon	204664753	204664847	.	+	.	Parent=GY2U001329.t1
chr01	GY2_uniform_reannotated_v2	exon	204664989	204666913	.	+	.	Parent=GY2U001329.t1
chr01	GY2_uniform_reannotated_v2	CDS	204664778	204664847	.	+	0	Parent=GY2U001329.t1
chr01	GY2_uniform_reannotated_v2	CDS	204664989	204666523	.	+	2	Parent=GY2U001329.t1
chr01	GY2_uniform_reannotated_v2	transcript	204670606	204695501	.	+	.	ID=GY2U001330.t1;geneID=GY2U001330
chr01	GY2_uniform_reannotated_v2	exon	204670606	204670794	.	+	.	Parent=GY2U001330.t1
chr01	GY2_uniform_reannotated_v2	exon	204690706	204690808	.	+	.	Parent=GY2U001330.t1
chr01	GY2_uniform_reannotated_v2	exon	204690984	204691054	.	+	.	Parent=GY2U001330.t1
chr01	GY2_uniform_reannotated_v2	exon	204691158	204691207	.	+	.	Parent=GY2U001330.t1
chr01	GY2_uniform_reannotated_v2	exon	204692342	204692412	.	+	.	Parent=GY2U001330.t1
chr01	GY2_uniform_reannotated_v2	exon	204692506	204692568	.	+	.	Parent=GY2U001330.t1
chr01	GY2_uniform_reannotated_v2	exon	204692973	204693060	.	+	.	Parent=GY2U001330.t1
chr01	GY2_uniform_reannotated_v2	exon	204694519	204694581	.	+	.	Parent=GY2U001330.t1
chr01	GY2_uniform_reannotated_v2	exon	204694667	204694746	.	+	.	Parent=GY2U001330.t1
chr01	GY2_uniform_reannotated_v2	exon	204694861	204694932	.	+	.	Parent=GY2U001330.t1
chr01	GY2_uniform_reannotated_v2	exon	204695042	204695501	.	+	.	Parent=GY2U001330.t1
chr01	GY2_uniform_reannotated_v2	CDS	204690777	204690808	.	+	0	Parent=GY2U001330.t1
chr01	GY2_uniform_reannotated_v2	CDS	204690984	204691054	.	+	1	Parent=GY2U001330.t1
chr01	GY2_uniform_reannotated_v2	CDS	204691158	204691207	.	+	2	Parent=GY2U001330.t1
chr01	GY2_uniform_reannotated_v2	CDS	204692342	204692412	.	+	0	Parent=GY2U001330.t1
chr01	GY2_uniform_reannotated_v2	CDS	204692506	204692568	.	+	1	Parent=GY2U001330.t1
chr01	GY2_uniform_reannotated_v2	CDS	204692973	204693060	.	+	1	Parent=GY2U001330.t1
chr01	GY2_uniform_reannotated_v2	CDS	204694519	204694581	.	+	0	Parent=GY2U001330.t1
chr01	GY2_uniform_reannotated_v2	CDS	204694667	204694746	.	+	0	Parent=GY2U001330.t1
chr01	GY2_uniform_reannotated_v2	CDS	204694861	204694932	.	+	1	Parent=GY2U001330.t1
chr01	GY2_uniform_reannotated_v2	CDS	204695042	204695132	.	+	1	Parent=GY2U001330.t1
chr01	GY2_uniform_reannotated_v2	transcript	204699823	204701598	.	+	.	ID=GY2U001331.t1;geneID=GY2U001331
chr01	GY2_uniform_reannotated_v2	exon	204699823	204700743	.	+	.	Parent=GY2U001331.t1
chr01	GY2_uniform_reannotated_v2	exon	204700849	204701364	.	+	.	Parent=GY2U001331.t1
chr01	GY2_uniform_reannotated_v2	exon	204701458	204701598	.	+	.	Parent=GY2U001331.t1
chr01	GY2_uniform_reannotated_v2	CDS	204699823	204700743	.	+	0	Parent=GY2U001331.t1
chr01	GY2_uniform_reannotated_v2	CDS	204700849	204701364	.	+	0	Parent=GY2U001331.t1
chr01	GY2_uniform_reannotated_v2	CDS	204701458	204701598	.	+	0	Parent=GY2U001331.t1
chr01	GY2_uniform_reannotated_v2	transcript	204699907	204701598	.	+	.	ID=GY2U001331.t2;geneID=GY2U001331
chr01	GY2_uniform_reannotated_v2	exon	204699907	204700030	.	+	.	Parent=GY2U001331.t2
chr01	GY2_uniform_reannotated_v2	exon	204700109	204700743	.	+	.	Parent=GY2U001331.t2
chr01	GY2_uniform_reannotated_v2	exon	204700849	204701364	.	+	.	Parent=GY2U001331.t2
chr01	GY2_uniform_reannotated_v2	exon	204701458	204701598	.	+	.	Parent=GY2U001331.t2
chr01	GY2_uniform_reannotated_v2	CDS	204699907	204700030	.	+	0	Parent=GY2U001331.t2
chr01	GY2_uniform_reannotated_v2	CDS	204700109	204700743	.	+	2	Parent=GY2U001331.t2
chr01	GY2_uniform_reannotated_v2	CDS	204700849	204701364	.	+	0	Parent=GY2U001331.t2
chr01	GY2_uniform_reannotated_v2	CDS	204701458	204701598	.	+	0	Parent=GY2U001331.t2
chr01	GY2_uniform_reannotated_v2	transcript	204702311	204708815	.	-	.	ID=GY2U001332.t1;geneID=GY2U001332
chr01	GY2_uniform_reannotated_v2	exon	204702311	204702618	.	-	.	Parent=GY2U001332.t1
chr01	GY2_uniform_reannotated_v2	exon	204702758	204703092	.	-	.	Parent=GY2U001332.t1
chr01	GY2_uniform_reannotated_v2	exon	204704464	204704641	.	-	.	Parent=GY2U001332.t1
chr01	GY2_uniform_reannotated_v2	exon	204704721	204704801	.	-	.	Parent=GY2U001332.t1
chr01	GY2_uniform_reannotated_v2	exon	204705293	204705404	.	-	.	Parent=GY2U001332.t1
chr01	GY2_uniform_reannotated_v2	exon	204705517	204705617	.	-	.	Parent=GY2U001332.t1
chr01	GY2_uniform_reannotated_v2	exon	204705698	204705871	.	-	.	Parent=GY2U001332.t1
chr01	GY2_uniform_reannotated_v2	exon	204706224	204706397	.	-	.	Parent=GY2U001332.t1
chr01	GY2_uniform_reannotated_v2	exon	204706942	204707021	.	-	.	Parent=GY2U001332.t1
chr01	GY2_uniform_reannotated_v2	exon	204707128	204707188	.	-	.	Parent=GY2U001332.t1
chr01	GY2_uniform_reannotated_v2	exon	204707561	204707743	.	-	.	Parent=GY2U001332.t1
chr01	GY2_uniform_reannotated_v2	exon	204708464	204708815	.	-	.	Parent=GY2U001332.t1
chr01	GY2_uniform_reannotated_v2	CDS	204702535	204702618	.	-	0	Parent=GY2U001332.t1
chr01	GY2_uniform_reannotated_v2	CDS	204702758	204703092	.	-	2	Parent=GY2U001332.t1
chr01	GY2_uniform_reannotated_v2	CDS	204704464	204704641	.	-	0	Parent=GY2U001332.t1
chr01	GY2_uniform_reannotated_v2	CDS	204704721	204704801	.	-	0	Parent=GY2U001332.t1
chr01	GY2_uniform_reannotated_v2	CDS	204705293	204705404	.	-	1	Parent=GY2U001332.t1
chr01	GY2_uniform_reannotated_v2	CDS	204705517	204705617	.	-	0	Parent=GY2U001332.t1
chr01	GY2_uniform_reannotated_v2	CDS	204705698	204705871	.	-	0	Parent=GY2U001332.t1
chr01	GY2_uniform_reannotated_v2	CDS	204706224	204706397	.	-	0	Parent=GY2U001332.t1
chr01	GY2_uniform_reannotated_v2	CDS	204706942	204707021	.	-	2	Parent=GY2U001332.t1
chr01	GY2_uniform_reannotated_v2	CDS	204707128	204707188	.	-	0	Parent=GY2U001332.t1
chr01	GY2_uniform_reannotated_v2	CDS	204707561	204707743	.	-	0	Parent=GY2U001332.t1
chr01	GY2_uniform_reannotated_v2	CDS	204708464	204708685	.	-	0	Parent=GY2U001332.t1
chr01	GY2_uniform_reannotated_v2	transcript	204727667	204733923	.	+	.	ID=GY2U001333.t1;geneID=GY2U001333
chr01	GY2_uniform_reannotated_v2	exon	204727667	204728022	.	+	.	Parent=GY2U001333.t1
chr01	GY2_uniform_reannotated_v2	exon	204728757	204729088	.	+	.	Parent=GY2U001333.t1
chr01	GY2_uniform_reannotated_v2	exon	204730932	204731067	.	+	.	Parent=GY2U001333.t1
chr01	GY2_uniform_reannotated_v2	exon	204732584	204732720	.	+	.	Parent=GY2U001333.t1
chr01	GY2_uniform_reannotated_v2	exon	204732822	204732945	.	+	.	Parent=GY2U001333.t1
chr01	GY2_uniform_reannotated_v2	exon	204733239	204733923	.	+	.	Parent=GY2U001333.t1
chr01	GY2_uniform_reannotated_v2	CDS	204727965	204728022	.	+	0	Parent=GY2U001333.t1
chr01	GY2_uniform_reannotated_v2	CDS	204728757	204729088	.	+	2	Parent=GY2U001333.t1
chr01	GY2_uniform_reannotated_v2	CDS	204730932	204731067	.	+	0	Parent=GY2U001333.t1
chr01	GY2_uniform_reannotated_v2	CDS	204732584	204732720	.	+	2	Parent=GY2U001333.t1
chr01	GY2_uniform_reannotated_v2	CDS	204732822	204732945	.	+	0	Parent=GY2U001333.t1
chr01	GY2_uniform_reannotated_v2	CDS	204733239	204733699	.	+	2	Parent=GY2U001333.t1
chr01	GY2_uniform_reannotated_v2	transcript	204763911	204764929	.	+	.	ID=GY2U001334.t1;geneID=GY2U001334
chr01	GY2_uniform_reannotated_v2	exon	204763911	204764251	.	+	.	Parent=GY2U001334.t1
chr01	GY2_uniform_reannotated_v2	exon	204764362	204764929	.	+	.	Parent=GY2U001334.t1
chr01	GY2_uniform_reannotated_v2	CDS	204764006	204764251	.	+	0	Parent=GY2U001334.t1
chr01	GY2_uniform_reannotated_v2	CDS	204764362	204764739	.	+	0	Parent=GY2U001334.t1
chr01	GY2_uniform_reannotated_v2	transcript	204876978	204887596	.	+	.	ID=GY2U001335.t1;geneID=GY2U001335
chr01	GY2_uniform_reannotated_v2	exon	204876978	204877122	.	+	.	Parent=GY2U001335.t1
chr01	GY2_uniform_reannotated_v2	exon	204877411	204877582	.	+	.	Parent=GY2U001335.t1
chr01	GY2_uniform_reannotated_v2	exon	204878697	204878824	.	+	.	Parent=GY2U001335.t1
chr01	GY2_uniform_reannotated_v2	exon	204882575	204882725	.	+	.	Parent=GY2U001335.t1
chr01	GY2_uniform_reannotated_v2	exon	204882813	204883016	.	+	.	Parent=GY2U001335.t1
chr01	GY2_uniform_reannotated_v2	exon	204883923	204884347	.	+	.	Parent=GY2U001335.t1
chr01	GY2_uniform_reannotated_v2	exon	204884694	204884886	.	+	.	Parent=GY2U001335.t1
chr01	GY2_uniform_reannotated_v2	exon	204884964	204885059	.	+	.	Parent=GY2U001335.t1
chr01	GY2_uniform_reannotated_v2	exon	204885656	204885811	.	+	.	Parent=GY2U001335.t1
chr01	GY2_uniform_reannotated_v2	exon	204887127	204887596	.	+	.	Parent=GY2U001335.t1
chr01	GY2_uniform_reannotated_v2	CDS	204877421	204877582	.	+	0	Parent=GY2U001335.t1
chr01	GY2_uniform_reannotated_v2	CDS	204878697	204878824	.	+	0	Parent=GY2U001335.t1
chr01	GY2_uniform_reannotated_v2	CDS	204882575	204882725	.	+	1	Parent=GY2U001335.t1
chr01	GY2_uniform_reannotated_v2	CDS	204882813	204883016	.	+	0	Parent=GY2U001335.t1
chr01	GY2_uniform_reannotated_v2	CDS	204883923	204884347	.	+	0	Parent=GY2U001335.t1
chr01	GY2_uniform_reannotated_v2	CDS	204884694	204884886	.	+	1	Parent=GY2U001335.t1
chr01	GY2_uniform_reannotated_v2	CDS	204884964	204885059	.	+	0	Parent=GY2U001335.t1
chr01	GY2_uniform_reannotated_v2	CDS	204885656	204885811	.	+	0	Parent=GY2U001335.t1
chr01	GY2_uniform_reannotated_v2	CDS	204887127	204887291	.	+	0	Parent=GY2U001335.t1
chr01	GY2_uniform_reannotated_v2	transcript	204899993	204903187	.	+	.	ID=GY2U001336.t1;geneID=GY2U001336
chr01	GY2_uniform_reannotated_v2	exon	204899993	204900363	.	+	.	Parent=GY2U001336.t1
chr01	GY2_uniform_reannotated_v2	exon	204900479	204900623	.	+	.	Parent=GY2U001336.t1
chr01	GY2_uniform_reannotated_v2	exon	204901029	204901090	.	+	.	Parent=GY2U001336.t1
chr01	GY2_uniform_reannotated_v2	exon	204901220	204901331	.	+	.	Parent=GY2U001336.t1
chr01	GY2_uniform_reannotated_v2	exon	204901418	204901511	.	+	.	Parent=GY2U001336.t1
chr01	GY2_uniform_reannotated_v2	exon	204901921	204901990	.	+	.	Parent=GY2U001336.t1
chr01	GY2_uniform_reannotated_v2	exon	204902169	204902307	.	+	.	Parent=GY2U001336.t1
chr01	GY2_uniform_reannotated_v2	exon	204902828	204903187	.	+	.	Parent=GY2U001336.t1
chr01	GY2_uniform_reannotated_v2	CDS	204900167	204900363	.	+	0	Parent=GY2U001336.t1
chr01	GY2_uniform_reannotated_v2	CDS	204900479	204900623	.	+	1	Parent=GY2U001336.t1
chr01	GY2_uniform_reannotated_v2	CDS	204901029	204901090	.	+	0	Parent=GY2U001336.t1
chr01	GY2_uniform_reannotated_v2	CDS	204901220	204901331	.	+	1	Parent=GY2U001336.t1
chr01	GY2_uniform_reannotated_v2	CDS	204901418	204901511	.	+	0	Parent=GY2U001336.t1
chr01	GY2_uniform_reannotated_v2	CDS	204901921	204901990	.	+	2	Parent=GY2U001336.t1
chr01	GY2_uniform_reannotated_v2	CDS	204902169	204902307	.	+	1	Parent=GY2U001336.t1
chr01	GY2_uniform_reannotated_v2	CDS	204902828	204902920	.	+	0	Parent=GY2U001336.t1
chr01	GY2_uniform_reannotated_v2	transcript	204906923	204908004	.	+	.	ID=GY2U001337.t1;geneID=GY2U001337
chr01	GY2_uniform_reannotated_v2	exon	204906923	204908004	.	+	.	Parent=GY2U001337.t1
chr01	GY2_uniform_reannotated_v2	CDS	204907119	204907715	.	+	0	Parent=GY2U001337.t1
chr01	GY2_uniform_reannotated_v2	transcript	204914125	204915341	.	+	.	ID=GY2U001338.t1;geneID=GY2U001338
chr01	GY2_uniform_reannotated_v2	exon	204914125	204915341	.	+	.	Parent=GY2U001338.t1
chr01	GY2_uniform_reannotated_v2	CDS	204914316	204914954	.	+	0	Parent=GY2U001338.t1
chr01	GY2_uniform_reannotated_v2	transcript	204917794	204928177	.	-	.	ID=GY2U001339.t1;geneID=GY2U001339
chr01	GY2_uniform_reannotated_v2	exon	204917794	204918427	.	-	.	Parent=GY2U001339.t1
chr01	GY2_uniform_reannotated_v2	exon	204918515	204918589	.	-	.	Parent=GY2U001339.t1
chr01	GY2_uniform_reannotated_v2	exon	204918681	204918755	.	-	.	Parent=GY2U001339.t1
chr01	GY2_uniform_reannotated_v2	exon	204918922	204918987	.	-	.	Parent=GY2U001339.t1
chr01	GY2_uniform_reannotated_v2	exon	204927355	204927431	.	-	.	Parent=GY2U001339.t1
chr01	GY2_uniform_reannotated_v2	exon	204927775	204928177	.	-	.	Parent=GY2U001339.t1
chr01	GY2_uniform_reannotated_v2	CDS	204918017	204918427	.	-	0	Parent=GY2U001339.t1
chr01	GY2_uniform_reannotated_v2	CDS	204918515	204918589	.	-	0	Parent=GY2U001339.t1
chr01	GY2_uniform_reannotated_v2	CDS	204918681	204918755	.	-	0	Parent=GY2U001339.t1
chr01	GY2_uniform_reannotated_v2	CDS	204918922	204918987	.	-	0	Parent=GY2U001339.t1
chr01	GY2_uniform_reannotated_v2	CDS	204927355	204927431	.	-	2	Parent=GY2U001339.t1
chr01	GY2_uniform_reannotated_v2	CDS	204927775	204928099	.	-	0	Parent=GY2U001339.t1
chr01	GY2_uniform_reannotated_v2	transcript	204930632	204934630	.	-	.	ID=GY2U001340.t1;geneID=GY2U001340
chr01	GY2_uniform_reannotated_v2	exon	204930632	204930974	.	-	.	Parent=GY2U001340.t1
chr01	GY2_uniform_reannotated_v2	exon	204931910	204931979	.	-	.	Parent=GY2U001340.t1
chr01	GY2_uniform_reannotated_v2	exon	204932056	204932197	.	-	.	Parent=GY2U001340.t1
chr01	GY2_uniform_reannotated_v2	exon	204932721	204932901	.	-	.	Parent=GY2U001340.t1
chr01	GY2_uniform_reannotated_v2	exon	204933455	204933639	.	-	.	Parent=GY2U001340.t1
chr01	GY2_uniform_reannotated_v2	exon	204934494	204934630	.	-	.	Parent=GY2U001340.t1
chr01	GY2_uniform_reannotated_v2	CDS	204930805	204930974	.	-	2	Parent=GY2U001340.t1
chr01	GY2_uniform_reannotated_v2	CDS	204931910	204931979	.	-	0	Parent=GY2U001340.t1
chr01	GY2_uniform_reannotated_v2	CDS	204932056	204932197	.	-	1	Parent=GY2U001340.t1
chr01	GY2_uniform_reannotated_v2	CDS	204932721	204932901	.	-	2	Parent=GY2U001340.t1
chr01	GY2_uniform_reannotated_v2	CDS	204933455	204933626	.	-	0	Parent=GY2U001340.t1
chr01	GY2_uniform_reannotated_v2	transcript	204930805	204934693	.	-	.	ID=GY2U001340.t2;geneID=GY2U001340
chr01	GY2_uniform_reannotated_v2	exon	204930805	204930974	.	-	.	Parent=GY2U001340.t2
chr01	GY2_uniform_reannotated_v2	exon	204931910	204931979	.	-	.	Parent=GY2U001340.t2
chr01	GY2_uniform_reannotated_v2	exon	204932056	204932197	.	-	.	Parent=GY2U001340.t2
chr01	GY2_uniform_reannotated_v2	exon	204932721	204932901	.	-	.	Parent=GY2U001340.t2
chr01	GY2_uniform_reannotated_v2	exon	204933455	204933639	.	-	.	Parent=GY2U001340.t2
chr01	GY2_uniform_reannotated_v2	exon	204934494	204934693	.	-	.	Parent=GY2U001340.t2
chr01	GY2_uniform_reannotated_v2	CDS	204930805	204930974	.	-	2	Parent=GY2U001340.t2
chr01	GY2_uniform_reannotated_v2	CDS	204931910	204931979	.	-	0	Parent=GY2U001340.t2
chr01	GY2_uniform_reannotated_v2	CDS	204932056	204932197	.	-	1	Parent=GY2U001340.t2
chr01	GY2_uniform_reannotated_v2	CDS	204932721	204932901	.	-	2	Parent=GY2U001340.t2
chr01	GY2_uniform_reannotated_v2	CDS	204933455	204933639	.	-	1	Parent=GY2U001340.t2
chr01	GY2_uniform_reannotated_v2	CDS	204934494	204934693	.	-	0	Parent=GY2U001340.t2
chr01	GY2_uniform_reannotated_v2	transcript	204949399	204952251	.	+	.	ID=GY2U001341.t1;geneID=GY2U001341
chr01	GY2_uniform_reannotated_v2	exon	204949399	204950313	.	+	.	Parent=GY2U001341.t1
chr01	GY2_uniform_reannotated_v2	exon	204951596	204952251	.	+	.	Parent=GY2U001341.t1
chr01	GY2_uniform_reannotated_v2	CDS	204949857	204950313	.	+	0	Parent=GY2U001341.t1
chr01	GY2_uniform_reannotated_v2	CDS	204951596	204952191	.	+	2	Parent=GY2U001341.t1
chr01	GY2_uniform_reannotated_v2	transcript	204964853	204967535	.	+	.	ID=GY2U001342.t1;geneID=GY2U001342
chr01	GY2_uniform_reannotated_v2	exon	204964853	204967535	.	+	.	Parent=GY2U001342.t1
chr01	GY2_uniform_reannotated_v2	CDS	204965835	204966884	.	+	0	Parent=GY2U001342.t1
chr01	GY2_uniform_reannotated_v2	transcript	204972994	204974859	.	+	.	ID=GY2U001343.t1;geneID=GY2U001343
chr01	GY2_uniform_reannotated_v2	exon	204972994	204973499	.	+	.	Parent=GY2U001343.t1
chr01	GY2_uniform_reannotated_v2	exon	204973679	204974859	.	+	.	Parent=GY2U001343.t1
chr01	GY2_uniform_reannotated_v2	CDS	204973867	204974832	.	+	0	Parent=GY2U001343.t1
chr01	GY2_uniform_reannotated_v2	transcript	204983183	204985752	.	-	.	ID=GY2U001344.t1;geneID=GY2U001344
chr01	GY2_uniform_reannotated_v2	exon	204983183	204983412	.	-	.	Parent=GY2U001344.t1
chr01	GY2_uniform_reannotated_v2	exon	204985368	204985457	.	-	.	Parent=GY2U001344.t1
chr01	GY2_uniform_reannotated_v2	exon	204985569	204985752	.	-	.	Parent=GY2U001344.t1
chr01	GY2_uniform_reannotated_v2	CDS	204985368	204985457	.	-	0	Parent=GY2U001344.t1
chr01	GY2_uniform_reannotated_v2	CDS	204985569	204985679	.	-	0	Parent=GY2U001344.t1
chr01	GY2_uniform_reannotated_v2	transcript	205000775	205012536	.	+	.	ID=GY2U001345.t1;geneID=GY2U001345
chr01	GY2_uniform_reannotated_v2	exon	205000775	205001102	.	+	.	Parent=GY2U001345.t1
chr01	GY2_uniform_reannotated_v2	exon	205001218	205001306	.	+	.	Parent=GY2U001345.t1
chr01	GY2_uniform_reannotated_v2	exon	205005481	205005632	.	+	.	Parent=GY2U001345.t1
chr01	GY2_uniform_reannotated_v2	exon	205006949	205007065	.	+	.	Parent=GY2U001345.t1
chr01	GY2_uniform_reannotated_v2	exon	205007141	205007257	.	+	.	Parent=GY2U001345.t1
chr01	GY2_uniform_reannotated_v2	exon	205009280	205009423	.	+	.	Parent=GY2U001345.t1
chr01	GY2_uniform_reannotated_v2	exon	205011933	205012536	.	+	.	Parent=GY2U001345.t1
chr01	GY2_uniform_reannotated_v2	CDS	205001023	205001102	.	+	0	Parent=GY2U001345.t1
chr01	GY2_uniform_reannotated_v2	CDS	205001218	205001306	.	+	1	Parent=GY2U001345.t1
chr01	GY2_uniform_reannotated_v2	CDS	205005481	205005632	.	+	2	Parent=GY2U001345.t1
chr01	GY2_uniform_reannotated_v2	CDS	205006949	205007065	.	+	0	Parent=GY2U001345.t1
chr01	GY2_uniform_reannotated_v2	CDS	205007141	205007257	.	+	0	Parent=GY2U001345.t1
chr01	GY2_uniform_reannotated_v2	CDS	205009280	205009423	.	+	0	Parent=GY2U001345.t1
chr01	GY2_uniform_reannotated_v2	CDS	205011933	205012079	.	+	0	Parent=GY2U001345.t1
chr01	GY2_uniform_reannotated_v2	transcript	205014289	205018186	.	-	.	ID=GY2U001346.t1;geneID=GY2U001346
chr01	GY2_uniform_reannotated_v2	exon	205014289	205014563	.	-	.	Parent=GY2U001346.t1
chr01	GY2_uniform_reannotated_v2	exon	205015044	205015220	.	-	.	Parent=GY2U001346.t1
chr01	GY2_uniform_reannotated_v2	exon	205016146	205016259	.	-	.	Parent=GY2U001346.t1
chr01	GY2_uniform_reannotated_v2	exon	205016441	205016519	.	-	.	Parent=GY2U001346.t1
chr01	GY2_uniform_reannotated_v2	exon	205016673	205016834	.	-	.	Parent=GY2U001346.t1
chr01	GY2_uniform_reannotated_v2	exon	205017774	205017896	.	-	.	Parent=GY2U001346.t1
chr01	GY2_uniform_reannotated_v2	exon	205017999	205018186	.	-	.	Parent=GY2U001346.t1
chr01	GY2_uniform_reannotated_v2	CDS	205014489	205014563	.	-	0	Parent=GY2U001346.t1
chr01	GY2_uniform_reannotated_v2	CDS	205015044	205015220	.	-	0	Parent=GY2U001346.t1
chr01	GY2_uniform_reannotated_v2	CDS	205016146	205016259	.	-	0	Parent=GY2U001346.t1
chr01	GY2_uniform_reannotated_v2	CDS	205016441	205016519	.	-	1	Parent=GY2U001346.t1
chr01	GY2_uniform_reannotated_v2	CDS	205016673	205016834	.	-	1	Parent=GY2U001346.t1
chr01	GY2_uniform_reannotated_v2	CDS	205017774	205017896	.	-	1	Parent=GY2U001346.t1
chr01	GY2_uniform_reannotated_v2	CDS	205017999	205018045	.	-	0	Parent=GY2U001346.t1
chr01	GY2_uniform_reannotated_v2	transcript	205018782	205025015	.	-	.	ID=GY2U001347.t1;geneID=GY2U001347
chr01	GY2_uniform_reannotated_v2	exon	205018782	205020050	.	-	.	Parent=GY2U001347.t1
chr01	GY2_uniform_reannotated_v2	exon	205020536	205020633	.	-	.	Parent=GY2U001347.t1
chr01	GY2_uniform_reannotated_v2	exon	205020851	205020979	.	-	.	Parent=GY2U001347.t1
chr01	GY2_uniform_reannotated_v2	exon	205022018	205022302	.	-	.	Parent=GY2U001347.t1
chr01	GY2_uniform_reannotated_v2	exon	205023323	205024014	.	-	.	Parent=GY2U001347.t1
chr01	GY2_uniform_reannotated_v2	exon	205024598	205025015	.	-	.	Parent=GY2U001347.t1
chr01	GY2_uniform_reannotated_v2	CDS	205019240	205020050	.	-	1	Parent=GY2U001347.t1
chr01	GY2_uniform_reannotated_v2	CDS	205020536	205020633	.	-	0	Parent=GY2U001347.t1
chr01	GY2_uniform_reannotated_v2	CDS	205020851	205020979	.	-	0	Parent=GY2U001347.t1
chr01	GY2_uniform_reannotated_v2	CDS	205022018	205022302	.	-	0	Parent=GY2U001347.t1
chr01	GY2_uniform_reannotated_v2	CDS	205023323	205023787	.	-	0	Parent=GY2U001347.t1
chr01	GY2_uniform_reannotated_v2	transcript	205019240	205023787	.	-	.	ID=GY2U001347.t2;geneID=GY2U001347
chr01	GY2_uniform_reannotated_v2	exon	205019240	205020050	.	-	.	Parent=GY2U001347.t2
chr01	GY2_uniform_reannotated_v2	exon	205020536	205020633	.	-	.	Parent=GY2U001347.t2
chr01	GY2_uniform_reannotated_v2	exon	205020851	205020979	.	-	.	Parent=GY2U001347.t2
chr01	GY2_uniform_reannotated_v2	exon	205022018	205022302	.	-	.	Parent=GY2U001347.t2
chr01	GY2_uniform_reannotated_v2	exon	205023323	205023787	.	-	.	Parent=GY2U001347.t2
chr01	GY2_uniform_reannotated_v2	CDS	205019240	205020050	.	-	1	Parent=GY2U001347.t2
chr01	GY2_uniform_reannotated_v2	CDS	205020536	205020633	.	-	0	Parent=GY2U001347.t2
chr01	GY2_uniform_reannotated_v2	CDS	205020851	205020979	.	-	0	Parent=GY2U001347.t2
chr01	GY2_uniform_reannotated_v2	CDS	205022018	205022302	.	-	0	Parent=GY2U001347.t2
chr01	GY2_uniform_reannotated_v2	CDS	205023323	205023787	.	-	0	Parent=GY2U001347.t2
chr01	GY2_uniform_reannotated_v2	transcript	205035864	205039284	.	+	.	ID=GY2U001348.t1;geneID=GY2U001348
chr01	GY2_uniform_reannotated_v2	exon	205035864	205036062	.	+	.	Parent=GY2U001348.t1
chr01	GY2_uniform_reannotated_v2	exon	205037411	205037476	.	+	.	Parent=GY2U001348.t1
chr01	GY2_uniform_reannotated_v2	exon	205037760	205037861	.	+	.	Parent=GY2U001348.t1
chr01	GY2_uniform_reannotated_v2	exon	205038266	205038300	.	+	.	Parent=GY2U001348.t1
chr01	GY2_uniform_reannotated_v2	exon	205038369	205038528	.	+	.	Parent=GY2U001348.t1
chr01	GY2_uniform_reannotated_v2	exon	205038600	205038806	.	+	.	Parent=GY2U001348.t1
chr01	GY2_uniform_reannotated_v2	exon	205038982	205039284	.	+	.	Parent=GY2U001348.t1
chr01	GY2_uniform_reannotated_v2	CDS	205035994	205036062	.	+	0	Parent=GY2U001348.t1
chr01	GY2_uniform_reannotated_v2	CDS	205037411	205037476	.	+	0	Parent=GY2U001348.t1
chr01	GY2_uniform_reannotated_v2	CDS	205037760	205037861	.	+	0	Parent=GY2U001348.t1
chr01	GY2_uniform_reannotated_v2	CDS	205038266	205038300	.	+	0	Parent=GY2U001348.t1
chr01	GY2_uniform_reannotated_v2	CDS	205038369	205038528	.	+	1	Parent=GY2U001348.t1
chr01	GY2_uniform_reannotated_v2	CDS	205038600	205038806	.	+	0	Parent=GY2U001348.t1
chr01	GY2_uniform_reannotated_v2	CDS	205038982	205039146	.	+	0	Parent=GY2U001348.t1
chr01	GY2_uniform_reannotated_v2	transcript	205040341	205045285	.	-	.	ID=GY2U001349.t1;geneID=GY2U001349
chr01	GY2_uniform_reannotated_v2	exon	205040341	205040551	.	-	.	Parent=GY2U001349.t1
chr01	GY2_uniform_reannotated_v2	exon	205040749	205040842	.	-	.	Parent=GY2U001349.t1
chr01	GY2_uniform_reannotated_v2	exon	205040971	205041071	.	-	.	Parent=GY2U001349.t1
chr01	GY2_uniform_reannotated_v2	exon	205041224	205041323	.	-	.	Parent=GY2U001349.t1
chr01	GY2_uniform_reannotated_v2	exon	205043727	205043913	.	-	.	Parent=GY2U001349.t1
chr01	GY2_uniform_reannotated_v2	exon	205044116	205044176	.	-	.	Parent=GY2U001349.t1
chr01	GY2_uniform_reannotated_v2	exon	205044268	205044335	.	-	.	Parent=GY2U001349.t1
chr01	GY2_uniform_reannotated_v2	exon	205045107	205045285	.	-	.	Parent=GY2U001349.t1
chr01	GY2_uniform_reannotated_v2	CDS	205040472	205040551	.	-	2	Parent=GY2U001349.t1
chr01	GY2_uniform_reannotated_v2	CDS	205040749	205040842	.	-	0	Parent=GY2U001349.t1
chr01	GY2_uniform_reannotated_v2	CDS	205040971	205041071	.	-	2	Parent=GY2U001349.t1
chr01	GY2_uniform_reannotated_v2	CDS	205041224	205041323	.	-	0	Parent=GY2U001349.t1
chr01	GY2_uniform_reannotated_v2	CDS	205043727	205043913	.	-	1	Parent=GY2U001349.t1
chr01	GY2_uniform_reannotated_v2	CDS	205044116	205044176	.	-	2	Parent=GY2U001349.t1
chr01	GY2_uniform_reannotated_v2	CDS	205044268	205044335	.	-	1	Parent=GY2U001349.t1
chr01	GY2_uniform_reannotated_v2	CDS	205045107	205045207	.	-	0	Parent=GY2U001349.t1
chr01	GY2_uniform_reannotated_v2	transcript	205040472	205045207	.	-	.	ID=GY2U001349.t2;geneID=GY2U001349
chr01	GY2_uniform_reannotated_v2	exon	205040472	205040551	.	-	.	Parent=GY2U001349.t2
chr01	GY2_uniform_reannotated_v2	exon	205040749	205040842	.	-	.	Parent=GY2U001349.t2
chr01	GY2_uniform_reannotated_v2	exon	205040971	205041071	.	-	.	Parent=GY2U001349.t2
chr01	GY2_uniform_reannotated_v2	exon	205041224	205041323	.	-	.	Parent=GY2U001349.t2
chr01	GY2_uniform_reannotated_v2	exon	205043727	205043913	.	-	.	Parent=GY2U001349.t2
chr01	GY2_uniform_reannotated_v2	exon	205044116	205044176	.	-	.	Parent=GY2U001349.t2
chr01	GY2_uniform_reannotated_v2	exon	205044268	205044335	.	-	.	Parent=GY2U001349.t2
chr01	GY2_uniform_reannotated_v2	exon	205045107	205045207	.	-	.	Parent=GY2U001349.t2
chr01	GY2_uniform_reannotated_v2	CDS	205040472	205040551	.	-	2	Parent=GY2U001349.t2
chr01	GY2_uniform_reannotated_v2	CDS	205040749	205040842	.	-	0	Parent=GY2U001349.t2
chr01	GY2_uniform_reannotated_v2	CDS	205040971	205041071	.	-	2	Parent=GY2U001349.t2
chr01	GY2_uniform_reannotated_v2	CDS	205041224	205041323	.	-	0	Parent=GY2U001349.t2
chr01	GY2_uniform_reannotated_v2	CDS	205043727	205043913	.	-	1	Parent=GY2U001349.t2
chr01	GY2_uniform_reannotated_v2	CDS	205044116	205044176	.	-	2	Parent=GY2U001349.t2
chr01	GY2_uniform_reannotated_v2	CDS	205044268	205044335	.	-	1	Parent=GY2U001349.t2
chr01	GY2_uniform_reannotated_v2	CDS	205045107	205045207	.	-	0	Parent=GY2U001349.t2
chr01	GY2_uniform_reannotated_v2	transcript	205046291	205053116	.	+	.	ID=GY2U001350.t1;geneID=GY2U001350
chr01	GY2_uniform_reannotated_v2	exon	205046291	205046456	.	+	.	Parent=GY2U001350.t1
chr01	GY2_uniform_reannotated_v2	exon	205048196	205048264	.	+	.	Parent=GY2U001350.t1
chr01	GY2_uniform_reannotated_v2	exon	205048931	205049053	.	+	.	Parent=GY2U001350.t1
chr01	GY2_uniform_reannotated_v2	exon	205051812	205051934	.	+	.	Parent=GY2U001350.t1
chr01	GY2_uniform_reannotated_v2	exon	205052658	205053116	.	+	.	Parent=GY2U001350.t1
chr01	GY2_uniform_reannotated_v2	CDS	205048241	205048264	.	+	0	Parent=GY2U001350.t1
chr01	GY2_uniform_reannotated_v2	CDS	205048931	205049053	.	+	0	Parent=GY2U001350.t1
chr01	GY2_uniform_reannotated_v2	CDS	205051812	205051934	.	+	0	Parent=GY2U001350.t1
chr01	GY2_uniform_reannotated_v2	CDS	205052658	205052807	.	+	0	Parent=GY2U001350.t1
chr01	GY2_uniform_reannotated_v2	transcript	205142016	205146852	.	+	.	ID=GY2U001351.t1;geneID=GY2U001351
chr01	GY2_uniform_reannotated_v2	exon	205142016	205142917	.	+	.	Parent=GY2U001351.t1
chr01	GY2_uniform_reannotated_v2	exon	205144520	205144600	.	+	.	Parent=GY2U001351.t1
chr01	GY2_uniform_reannotated_v2	exon	205144831	205144905	.	+	.	Parent=GY2U001351.t1
chr01	GY2_uniform_reannotated_v2	exon	205145150	205145194	.	+	.	Parent=GY2U001351.t1
chr01	GY2_uniform_reannotated_v2	exon	205145313	205145402	.	+	.	Parent=GY2U001351.t1
chr01	GY2_uniform_reannotated_v2	exon	205145486	205145587	.	+	.	Parent=GY2U001351.t1
chr01	GY2_uniform_reannotated_v2	exon	205146408	205146852	.	+	.	Parent=GY2U001351.t1
chr01	GY2_uniform_reannotated_v2	CDS	205142183	205142917	.	+	0	Parent=GY2U001351.t1
chr01	GY2_uniform_reannotated_v2	CDS	205144520	205144600	.	+	0	Parent=GY2U001351.t1
chr01	GY2_uniform_reannotated_v2	CDS	205144831	205144905	.	+	0	Parent=GY2U001351.t1
chr01	GY2_uniform_reannotated_v2	CDS	205145150	205145194	.	+	0	Parent=GY2U001351.t1
chr01	GY2_uniform_reannotated_v2	CDS	205145313	205145402	.	+	0	Parent=GY2U001351.t1
chr01	GY2_uniform_reannotated_v2	CDS	205145486	205145587	.	+	0	Parent=GY2U001351.t1
chr01	GY2_uniform_reannotated_v2	CDS	205146408	205146569	.	+	0	Parent=GY2U001351.t1
chr01	GY2_uniform_reannotated_v2	transcript	205147863	205152653	.	+	.	ID=GY2U001352.t1;geneID=GY2U001352
chr01	GY2_uniform_reannotated_v2	exon	205147863	205147951	.	+	.	Parent=GY2U001352.t1
chr01	GY2_uniform_reannotated_v2	exon	205148729	205148780	.	+	.	Parent=GY2U001352.t1
chr01	GY2_uniform_reannotated_v2	exon	205150441	205150551	.	+	.	Parent=GY2U001352.t1
chr01	GY2_uniform_reannotated_v2	exon	205150731	205152653	.	+	.	Parent=GY2U001352.t1
chr01	GY2_uniform_reannotated_v2	CDS	205150467	205150551	.	+	0	Parent=GY2U001352.t1
chr01	GY2_uniform_reannotated_v2	CDS	205150731	205152361	.	+	2	Parent=GY2U001352.t1
chr01	GY2_uniform_reannotated_v2	transcript	205154539	205155179	.	+	.	ID=GY2U001353.t2;geneID=GY2U001353
chr01	GY2_uniform_reannotated_v2	exon	205154539	205154994	.	+	.	Parent=GY2U001353.t2
chr01	GY2_uniform_reannotated_v2	exon	205155120	205155179	.	+	.	Parent=GY2U001353.t2
chr01	GY2_uniform_reannotated_v2	CDS	205154539	205154994	.	+	0	Parent=GY2U001353.t2
chr01	GY2_uniform_reannotated_v2	CDS	205155120	205155179	.	+	0	Parent=GY2U001353.t2
chr01	GY2_uniform_reannotated_v2	transcript	205154777	205158588	.	+	.	ID=GY2U001353.t1;geneID=GY2U001353
chr01	GY2_uniform_reannotated_v2	exon	205154777	205154994	.	+	.	Parent=GY2U001353.t1
chr01	GY2_uniform_reannotated_v2	exon	205155120	205155368	.	+	.	Parent=GY2U001353.t1
chr01	GY2_uniform_reannotated_v2	exon	205155997	205156329	.	+	.	Parent=GY2U001353.t1
chr01	GY2_uniform_reannotated_v2	exon	205156415	205158588	.	+	.	Parent=GY2U001353.t1
chr01	GY2_uniform_reannotated_v2	CDS	205156212	205156329	.	+	0	Parent=GY2U001353.t1
chr01	GY2_uniform_reannotated_v2	CDS	205156415	205158369	.	+	2	Parent=GY2U001353.t1
chr01	GY2_uniform_reannotated_v2	transcript	205179809	205183194	.	-	.	ID=GY2U001354.t1;geneID=GY2U001354
chr01	GY2_uniform_reannotated_v2	exon	205179809	205180836	.	-	.	Parent=GY2U001354.t1
chr01	GY2_uniform_reannotated_v2	exon	205182856	205183194	.	-	.	Parent=GY2U001354.t1
chr01	GY2_uniform_reannotated_v2	CDS	205179904	205180836	.	-	0	Parent=GY2U001354.t1
chr01	GY2_uniform_reannotated_v2	CDS	205182856	205183011	.	-	0	Parent=GY2U001354.t1
chr01	GY2_uniform_reannotated_v2	transcript	205184678	205195904	.	-	.	ID=GY2U001355.t1;geneID=GY2U001355
chr01	GY2_uniform_reannotated_v2	exon	205184678	205184907	.	-	.	Parent=GY2U001355.t1
chr01	GY2_uniform_reannotated_v2	exon	205185304	205185544	.	-	.	Parent=GY2U001355.t1
chr01	GY2_uniform_reannotated_v2	exon	205187079	205187215	.	-	.	Parent=GY2U001355.t1
chr01	GY2_uniform_reannotated_v2	exon	205188424	205188519	.	-	.	Parent=GY2U001355.t1
chr01	GY2_uniform_reannotated_v2	exon	205192145	205193078	.	-	.	Parent=GY2U001355.t1
chr01	GY2_uniform_reannotated_v2	exon	205195551	205195904	.	-	.	Parent=GY2U001355.t1
chr01	GY2_uniform_reannotated_v2	CDS	205185361	205185544	.	-	1	Parent=GY2U001355.t1
chr01	GY2_uniform_reannotated_v2	CDS	205187079	205187215	.	-	0	Parent=GY2U001355.t1
chr01	GY2_uniform_reannotated_v2	CDS	205188424	205188519	.	-	0	Parent=GY2U001355.t1
chr01	GY2_uniform_reannotated_v2	CDS	205192145	205193078	.	-	1	Parent=GY2U001355.t1
chr01	GY2_uniform_reannotated_v2	CDS	205195551	205195780	.	-	0	Parent=GY2U001355.t1
chr01	GY2_uniform_reannotated_v2	transcript	205210058	205211769	.	+	.	ID=GY2U001356.t1;geneID=GY2U001356
chr01	GY2_uniform_reannotated_v2	exon	205210058	205210494	.	+	.	Parent=GY2U001356.t1
chr01	GY2_uniform_reannotated_v2	exon	205210672	205210776	.	+	.	Parent=GY2U001356.t1
chr01	GY2_uniform_reannotated_v2	exon	205211195	205211769	.	+	.	Parent=GY2U001356.t1
chr01	GY2_uniform_reannotated_v2	CDS	205210169	205210494	.	+	0	Parent=GY2U001356.t1
chr01	GY2_uniform_reannotated_v2	CDS	205210672	205210776	.	+	1	Parent=GY2U001356.t1
chr01	GY2_uniform_reannotated_v2	CDS	205211195	205211684	.	+	1	Parent=GY2U001356.t1
chr01	GY2_uniform_reannotated_v2	transcript	205223397	205225929	.	-	.	ID=GY2U001357.t1;geneID=GY2U001357
chr01	GY2_uniform_reannotated_v2	exon	205223397	205225929	.	-	.	Parent=GY2U001357.t1
chr01	GY2_uniform_reannotated_v2	CDS	205223428	205225929	.	-	0	Parent=GY2U001357.t1
chr01	GY2_uniform_reannotated_v2	transcript	205227914	205234884	.	-	.	ID=GY2U001358.t1;geneID=GY2U001358
chr01	GY2_uniform_reannotated_v2	exon	205227914	205228110	.	-	.	Parent=GY2U001358.t1
chr01	GY2_uniform_reannotated_v2	exon	205228762	205228911	.	-	.	Parent=GY2U001358.t1
chr01	GY2_uniform_reannotated_v2	exon	205228989	205229138	.	-	.	Parent=GY2U001358.t1
chr01	GY2_uniform_reannotated_v2	exon	205229450	205229597	.	-	.	Parent=GY2U001358.t1
chr01	GY2_uniform_reannotated_v2	exon	205230435	205230522	.	-	.	Parent=GY2U001358.t1
chr01	GY2_uniform_reannotated_v2	exon	205230803	205231004	.	-	.	Parent=GY2U001358.t1
chr01	GY2_uniform_reannotated_v2	exon	205231180	205231285	.	-	.	Parent=GY2U001358.t1
chr01	GY2_uniform_reannotated_v2	exon	205234111	205234247	.	-	.	Parent=GY2U001358.t1
chr01	GY2_uniform_reannotated_v2	exon	205234401	205234884	.	-	.	Parent=GY2U001358.t1
chr01	GY2_uniform_reannotated_v2	CDS	205228096	205228110	.	-	0	Parent=GY2U001358.t1
chr01	GY2_uniform_reannotated_v2	CDS	205228762	205228911	.	-	0	Parent=GY2U001358.t1
chr01	GY2_uniform_reannotated_v2	CDS	205228989	205229138	.	-	0	Parent=GY2U001358.t1
chr01	GY2_uniform_reannotated_v2	CDS	205229450	205229597	.	-	1	Parent=GY2U001358.t1
chr01	GY2_uniform_reannotated_v2	CDS	205230435	205230522	.	-	2	Parent=GY2U001358.t1
chr01	GY2_uniform_reannotated_v2	CDS	205230803	205231004	.	-	0	Parent=GY2U001358.t1
chr01	GY2_uniform_reannotated_v2	CDS	205231180	205231285	.	-	1	Parent=GY2U001358.t1
chr01	GY2_uniform_reannotated_v2	CDS	205234111	205234247	.	-	0	Parent=GY2U001358.t1
chr01	GY2_uniform_reannotated_v2	CDS	205234401	205234757	.	-	0	Parent=GY2U001358.t1
chr01	GY2_uniform_reannotated_v2	transcript	205241362	205249581	.	-	.	ID=GY2U001359.t1;geneID=GY2U001359
chr01	GY2_uniform_reannotated_v2	exon	205241362	205242219	.	-	.	Parent=GY2U001359.t1
chr01	GY2_uniform_reannotated_v2	exon	205246861	205246997	.	-	.	Parent=GY2U001359.t1
chr01	GY2_uniform_reannotated_v2	exon	205248465	205248996	.	-	.	Parent=GY2U001359.t1
chr01	GY2_uniform_reannotated_v2	exon	205249082	205249581	.	-	.	Parent=GY2U001359.t1
chr01	GY2_uniform_reannotated_v2	CDS	205241761	205242219	.	-	0	Parent=GY2U001359.t1
chr01	GY2_uniform_reannotated_v2	CDS	205246861	205246997	.	-	2	Parent=GY2U001359.t1
chr01	GY2_uniform_reannotated_v2	CDS	205248465	205248996	.	-	0	Parent=GY2U001359.t1
chr01	GY2_uniform_reannotated_v2	CDS	205249082	205249222	.	-	0	Parent=GY2U001359.t1
chr01	GY2_uniform_reannotated_v2	transcript	205241761	205249222	.	-	.	ID=GY2U001359.t2;geneID=GY2U001359
chr01	GY2_uniform_reannotated_v2	exon	205241761	205242219	.	-	.	Parent=GY2U001359.t2
chr01	GY2_uniform_reannotated_v2	exon	205246861	205246997	.	-	.	Parent=GY2U001359.t2
chr01	GY2_uniform_reannotated_v2	exon	205248465	205248893	.	-	.	Parent=GY2U001359.t2
chr01	GY2_uniform_reannotated_v2	exon	205248972	205248996	.	-	.	Parent=GY2U001359.t2
chr01	GY2_uniform_reannotated_v2	exon	205249082	205249222	.	-	.	Parent=GY2U001359.t2
chr01	GY2_uniform_reannotated_v2	CDS	205241761	205242219	.	-	0	Parent=GY2U001359.t2
chr01	GY2_uniform_reannotated_v2	CDS	205246861	205246997	.	-	2	Parent=GY2U001359.t2
chr01	GY2_uniform_reannotated_v2	CDS	205248465	205248893	.	-	2	Parent=GY2U001359.t2
chr01	GY2_uniform_reannotated_v2	CDS	205248972	205248996	.	-	0	Parent=GY2U001359.t2
chr01	GY2_uniform_reannotated_v2	CDS	205249082	205249222	.	-	0	Parent=GY2U001359.t2
chr01	GY2_uniform_reannotated_v2	transcript	205258570	205260303	.	-	.	ID=GY2U001360.t1;geneID=GY2U001360
chr01	GY2_uniform_reannotated_v2	exon	205258570	205259400	.	-	.	Parent=GY2U001360.t1
chr01	GY2_uniform_reannotated_v2	exon	205259501	205259581	.	-	.	Parent=GY2U001360.t1
chr01	GY2_uniform_reannotated_v2	exon	205259680	205259861	.	-	.	Parent=GY2U001360.t1
chr01	GY2_uniform_reannotated_v2	exon	205259970	205260303	.	-	.	Parent=GY2U001360.t1
chr01	GY2_uniform_reannotated_v2	CDS	205258570	205259400	.	-	0	Parent=GY2U001360.t1
chr01	GY2_uniform_reannotated_v2	CDS	205259501	205259581	.	-	0	Parent=GY2U001360.t1
chr01	GY2_uniform_reannotated_v2	CDS	205259680	205259861	.	-	2	Parent=GY2U001360.t1
chr01	GY2_uniform_reannotated_v2	CDS	205259970	205260303	.	-	0	Parent=GY2U001360.t1
chr01	GY2_uniform_reannotated_v2	transcript	205266662	205270646	.	+	.	ID=GY2U001361.t1;geneID=GY2U001361
chr01	GY2_uniform_reannotated_v2	exon	205266662	205267334	.	+	.	Parent=GY2U001361.t1
chr01	GY2_uniform_reannotated_v2	exon	205268102	205268209	.	+	.	Parent=GY2U001361.t1
chr01	GY2_uniform_reannotated_v2	exon	205268309	205268517	.	+	.	Parent=GY2U001361.t1
chr01	GY2_uniform_reannotated_v2	exon	205269317	205269527	.	+	.	Parent=GY2U001361.t1
chr01	GY2_uniform_reannotated_v2	exon	205269643	205269880	.	+	.	Parent=GY2U001361.t1
chr01	GY2_uniform_reannotated_v2	exon	205269985	205270138	.	+	.	Parent=GY2U001361.t1
chr01	GY2_uniform_reannotated_v2	exon	205270335	205270646	.	+	.	Parent=GY2U001361.t1
chr01	GY2_uniform_reannotated_v2	CDS	205266662	205267334	.	+	0	Parent=GY2U001361.t1
chr01	GY2_uniform_reannotated_v2	CDS	205268102	205268209	.	+	2	Parent=GY2U001361.t1
chr01	GY2_uniform_reannotated_v2	CDS	205268309	205268517	.	+	2	Parent=GY2U001361.t1
chr01	GY2_uniform_reannotated_v2	CDS	205269317	205269527	.	+	0	Parent=GY2U001361.t1
chr01	GY2_uniform_reannotated_v2	CDS	205269643	205269880	.	+	2	Parent=GY2U001361.t1
chr01	GY2_uniform_reannotated_v2	CDS	205269985	205270138	.	+	1	Parent=GY2U001361.t1
chr01	GY2_uniform_reannotated_v2	CDS	205270335	205270646	.	+	0	Parent=GY2U001361.t1
chr01	GY2_uniform_reannotated_v2	transcript	205271976	205285233	.	+	.	ID=GY2U001362.t1;geneID=GY2U001362
chr01	GY2_uniform_reannotated_v2	exon	205271976	205272705	.	+	.	Parent=GY2U001362.t1
chr01	GY2_uniform_reannotated_v2	exon	205280959	205281063	.	+	.	Parent=GY2U001362.t1
chr01	GY2_uniform_reannotated_v2	exon	205281178	205281386	.	+	.	Parent=GY2U001362.t1
chr01	GY2_uniform_reannotated_v2	exon	205283951	205284161	.	+	.	Parent=GY2U001362.t1
chr01	GY2_uniform_reannotated_v2	exon	205284256	205284493	.	+	.	Parent=GY2U001362.t1
chr01	GY2_uniform_reannotated_v2	exon	205284623	205284776	.	+	.	Parent=GY2U001362.t1
chr01	GY2_uniform_reannotated_v2	exon	205284952	205285233	.	+	.	Parent=GY2U001362.t1
chr01	GY2_uniform_reannotated_v2	CDS	205271976	205272705	.	+	0	Parent=GY2U001362.t1
chr01	GY2_uniform_reannotated_v2	CDS	205280959	205281063	.	+	2	Parent=GY2U001362.t1
chr01	GY2_uniform_reannotated_v2	CDS	205281178	205281386	.	+	2	Parent=GY2U001362.t1
chr01	GY2_uniform_reannotated_v2	CDS	205283951	205284161	.	+	0	Parent=GY2U001362.t1
chr01	GY2_uniform_reannotated_v2	CDS	205284256	205284493	.	+	2	Parent=GY2U001362.t1
chr01	GY2_uniform_reannotated_v2	CDS	205284623	205284776	.	+	1	Parent=GY2U001362.t1
chr01	GY2_uniform_reannotated_v2	CDS	205284952	205285233	.	+	0	Parent=GY2U001362.t1
chr01	GY2_uniform_reannotated_v2	transcript	205287765	205292099	.	+	.	ID=GY2U001363.t1;geneID=GY2U001363
chr01	GY2_uniform_reannotated_v2	exon	205287765	205288494	.	+	.	Parent=GY2U001363.t1
chr01	GY2_uniform_reannotated_v2	exon	205288723	205288827	.	+	.	Parent=GY2U001363.t1
chr01	GY2_uniform_reannotated_v2	exon	205288919	205289130	.	+	.	Parent=GY2U001363.t1
chr01	GY2_uniform_reannotated_v2	exon	205290824	205291034	.	+	.	Parent=GY2U001363.t1
chr01	GY2_uniform_reannotated_v2	exon	205291141	205291378	.	+	.	Parent=GY2U001363.t1
chr01	GY2_uniform_reannotated_v2	exon	205291505	205291658	.	+	.	Parent=GY2U001363.t1
chr01	GY2_uniform_reannotated_v2	exon	205291794	205292099	.	+	.	Parent=GY2U001363.t1
chr01	GY2_uniform_reannotated_v2	CDS	205287765	205288494	.	+	0	Parent=GY2U001363.t1
chr01	GY2_uniform_reannotated_v2	CDS	205288723	205288827	.	+	2	Parent=GY2U001363.t1
chr01	GY2_uniform_reannotated_v2	CDS	205288919	205289130	.	+	2	Parent=GY2U001363.t1
chr01	GY2_uniform_reannotated_v2	CDS	205290824	205291034	.	+	0	Parent=GY2U001363.t1
chr01	GY2_uniform_reannotated_v2	CDS	205291141	205291378	.	+	2	Parent=GY2U001363.t1
chr01	GY2_uniform_reannotated_v2	CDS	205291505	205291658	.	+	1	Parent=GY2U001363.t1
chr01	GY2_uniform_reannotated_v2	CDS	205291794	205292099	.	+	0	Parent=GY2U001363.t1
chr01	GY2_uniform_reannotated_v2	transcript	205316563	205327645	.	+	.	ID=GY2U001364.t1;geneID=GY2U001364
chr01	GY2_uniform_reannotated_v2	exon	205316563	205316693	.	+	.	Parent=GY2U001364.t1
chr01	GY2_uniform_reannotated_v2	exon	205319205	205319286	.	+	.	Parent=GY2U001364.t1
chr01	GY2_uniform_reannotated_v2	exon	205319385	205319486	.	+	.	Parent=GY2U001364.t1
chr01	GY2_uniform_reannotated_v2	exon	205320067	205320181	.	+	.	Parent=GY2U001364.t1
chr01	GY2_uniform_reannotated_v2	exon	205320261	205320831	.	+	.	Parent=GY2U001364.t1
chr01	GY2_uniform_reannotated_v2	exon	205320984	205321080	.	+	.	Parent=GY2U001364.t1
chr01	GY2_uniform_reannotated_v2	exon	205321260	205321434	.	+	.	Parent=GY2U001364.t1
chr01	GY2_uniform_reannotated_v2	exon	205321762	205321838	.	+	.	Parent=GY2U001364.t1
chr01	GY2_uniform_reannotated_v2	exon	205322002	205322418	.	+	.	Parent=GY2U001364.t1
chr01	GY2_uniform_reannotated_v2	exon	205323613	205323662	.	+	.	Parent=GY2U001364.t1
chr01	GY2_uniform_reannotated_v2	exon	205324275	205324388	.	+	.	Parent=GY2U001364.t1
chr01	GY2_uniform_reannotated_v2	exon	205325058	205325125	.	+	.	Parent=GY2U001364.t1
chr01	GY2_uniform_reannotated_v2	exon	205326607	205327645	.	+	.	Parent=GY2U001364.t1
chr01	GY2_uniform_reannotated_v2	CDS	205316569	205316693	.	+	0	Parent=GY2U001364.t1
chr01	GY2_uniform_reannotated_v2	CDS	205319205	205319286	.	+	1	Parent=GY2U001364.t1
chr01	GY2_uniform_reannotated_v2	CDS	205319385	205319486	.	+	0	Parent=GY2U001364.t1
chr01	GY2_uniform_reannotated_v2	CDS	205320067	205320181	.	+	0	Parent=GY2U001364.t1
chr01	GY2_uniform_reannotated_v2	CDS	205320261	205320831	.	+	2	Parent=GY2U001364.t1
chr01	GY2_uniform_reannotated_v2	CDS	205320984	205321080	.	+	1	Parent=GY2U001364.t1
chr01	GY2_uniform_reannotated_v2	CDS	205321260	205321434	.	+	0	Parent=GY2U001364.t1
chr01	GY2_uniform_reannotated_v2	CDS	205321762	205321838	.	+	2	Parent=GY2U001364.t1
chr01	GY2_uniform_reannotated_v2	CDS	205322002	205322418	.	+	0	Parent=GY2U001364.t1
chr01	GY2_uniform_reannotated_v2	CDS	205323613	205323662	.	+	0	Parent=GY2U001364.t1
chr01	GY2_uniform_reannotated_v2	CDS	205324275	205324388	.	+	1	Parent=GY2U001364.t1
chr01	GY2_uniform_reannotated_v2	CDS	205325058	205325125	.	+	1	Parent=GY2U001364.t1
chr01	GY2_uniform_reannotated_v2	CDS	205326607	205327373	.	+	2	Parent=GY2U001364.t1
chr01	GY2_uniform_reannotated_v2	transcript	205316569	205327373	.	+	.	ID=GY2U001364.t2;geneID=GY2U001364
chr01	GY2_uniform_reannotated_v2	exon	205316569	205316693	.	+	.	Parent=GY2U001364.t2
chr01	GY2_uniform_reannotated_v2	exon	205319205	205319286	.	+	.	Parent=GY2U001364.t2
chr01	GY2_uniform_reannotated_v2	exon	205319385	205319486	.	+	.	Parent=GY2U001364.t2
chr01	GY2_uniform_reannotated_v2	exon	205320067	205320181	.	+	.	Parent=GY2U001364.t2
chr01	GY2_uniform_reannotated_v2	exon	205320261	205320831	.	+	.	Parent=GY2U001364.t2
chr01	GY2_uniform_reannotated_v2	exon	205320984	205321080	.	+	.	Parent=GY2U001364.t2
chr01	GY2_uniform_reannotated_v2	exon	205321260	205321434	.	+	.	Parent=GY2U001364.t2
chr01	GY2_uniform_reannotated_v2	exon	205321762	205321838	.	+	.	Parent=GY2U001364.t2
chr01	GY2_uniform_reannotated_v2	exon	205322002	205322073	.	+	.	Parent=GY2U001364.t2
chr01	GY2_uniform_reannotated_v2	exon	205322230	205322418	.	+	.	Parent=GY2U001364.t2
chr01	GY2_uniform_reannotated_v2	exon	205323613	205323662	.	+	.	Parent=GY2U001364.t2
chr01	GY2_uniform_reannotated_v2	exon	205324275	205324388	.	+	.	Parent=GY2U001364.t2
chr01	GY2_uniform_reannotated_v2	exon	205325058	205325125	.	+	.	Parent=GY2U001364.t2
chr01	GY2_uniform_reannotated_v2	exon	205326607	205327373	.	+	.	Parent=GY2U001364.t2
chr01	GY2_uniform_reannotated_v2	CDS	205316569	205316693	.	+	0	Parent=GY2U001364.t2
chr01	GY2_uniform_reannotated_v2	CDS	205319205	205319286	.	+	1	Parent=GY2U001364.t2
chr01	GY2_uniform_reannotated_v2	CDS	205319385	205319486	.	+	0	Parent=GY2U001364.t2
chr01	GY2_uniform_reannotated_v2	CDS	205320067	205320181	.	+	0	Parent=GY2U001364.t2
chr01	GY2_uniform_reannotated_v2	CDS	205320261	205320831	.	+	2	Parent=GY2U001364.t2
chr01	GY2_uniform_reannotated_v2	CDS	205320984	205321080	.	+	1	Parent=GY2U001364.t2
chr01	GY2_uniform_reannotated_v2	CDS	205321260	205321434	.	+	0	Parent=GY2U001364.t2
chr01	GY2_uniform_reannotated_v2	CDS	205321762	205321838	.	+	2	Parent=GY2U001364.t2
chr01	GY2_uniform_reannotated_v2	CDS	205322002	205322073	.	+	0	Parent=GY2U001364.t2
chr01	GY2_uniform_reannotated_v2	CDS	205322230	205322418	.	+	0	Parent=GY2U001364.t2
chr01	GY2_uniform_reannotated_v2	CDS	205323613	205323662	.	+	0	Parent=GY2U001364.t2
chr01	GY2_uniform_reannotated_v2	CDS	205324275	205324388	.	+	1	Parent=GY2U001364.t2
chr01	GY2_uniform_reannotated_v2	CDS	205325058	205325125	.	+	1	Parent=GY2U001364.t2
chr01	GY2_uniform_reannotated_v2	CDS	205326607	205327373	.	+	2	Parent=GY2U001364.t2
chr01	GY2_uniform_reannotated_v2	transcript	205329396	205334689	.	-	.	ID=GY2U001365.t1;geneID=GY2U001365
chr01	GY2_uniform_reannotated_v2	exon	205329396	205330301	.	-	.	Parent=GY2U001365.t1
chr01	GY2_uniform_reannotated_v2	exon	205330982	205331098	.	-	.	Parent=GY2U001365.t1
chr01	GY2_uniform_reannotated_v2	exon	205331755	205332012	.	-	.	Parent=GY2U001365.t1
chr01	GY2_uniform_reannotated_v2	exon	205332652	205333320	.	-	.	Parent=GY2U001365.t1
chr01	GY2_uniform_reannotated_v2	exon	205334527	205334689	.	-	.	Parent=GY2U001365.t1
chr01	GY2_uniform_reannotated_v2	CDS	205329666	205330301	.	-	0	Parent=GY2U001365.t1
chr01	GY2_uniform_reannotated_v2	CDS	205330982	205331098	.	-	0	Parent=GY2U001365.t1
chr01	GY2_uniform_reannotated_v2	CDS	205331755	205332012	.	-	0	Parent=GY2U001365.t1
chr01	GY2_uniform_reannotated_v2	CDS	205332652	205333275	.	-	0	Parent=GY2U001365.t1
chr01	GY2_uniform_reannotated_v2	transcript	205343408	205346184	.	+	.	ID=GY2U001366.t1;geneID=GY2U001366
chr01	GY2_uniform_reannotated_v2	exon	205343408	205343686	.	+	.	Parent=GY2U001366.t1
chr01	GY2_uniform_reannotated_v2	exon	205343836	205343919	.	+	.	Parent=GY2U001366.t1
chr01	GY2_uniform_reannotated_v2	exon	205344814	205344969	.	+	.	Parent=GY2U001366.t1
chr01	GY2_uniform_reannotated_v2	exon	205345218	205345444	.	+	.	Parent=GY2U001366.t1
chr01	GY2_uniform_reannotated_v2	exon	205345546	205346184	.	+	.	Parent=GY2U001366.t1
chr01	GY2_uniform_reannotated_v2	CDS	205343686	205343686	.	+	0	Parent=GY2U001366.t1
chr01	GY2_uniform_reannotated_v2	CDS	205343836	205343919	.	+	2	Parent=GY2U001366.t1
chr01	GY2_uniform_reannotated_v2	CDS	205344814	205344969	.	+	2	Parent=GY2U001366.t1
chr01	GY2_uniform_reannotated_v2	CDS	205345218	205345444	.	+	2	Parent=GY2U001366.t1
chr01	GY2_uniform_reannotated_v2	CDS	205345546	205345707	.	+	0	Parent=GY2U001366.t1
chr01	GY2_uniform_reannotated_v2	transcript	205351198	205352371	.	-	.	ID=GY2U001367.t1;geneID=GY2U001367
chr01	GY2_uniform_reannotated_v2	exon	205351198	205352162	.	-	.	Parent=GY2U001367.t1
chr01	GY2_uniform_reannotated_v2	exon	205352247	205352371	.	-	.	Parent=GY2U001367.t1
chr01	GY2_uniform_reannotated_v2	CDS	205351334	205351882	.	-	0	Parent=GY2U001367.t1
chr01	GY2_uniform_reannotated_v2	transcript	205370574	205371531	.	+	.	ID=GY2U001368.t1;geneID=GY2U001368
chr01	GY2_uniform_reannotated_v2	exon	205370574	205371065	.	+	.	Parent=GY2U001368.t1
chr01	GY2_uniform_reannotated_v2	exon	205371184	205371531	.	+	.	Parent=GY2U001368.t1
chr01	GY2_uniform_reannotated_v2	CDS	205370710	205371065	.	+	0	Parent=GY2U001368.t1
chr01	GY2_uniform_reannotated_v2	CDS	205371184	205371193	.	+	1	Parent=GY2U001368.t1
chr01	GY2_uniform_reannotated_v2	transcript	205370758	205371193	.	+	.	ID=GY2U001368.t2;geneID=GY2U001368
chr01	GY2_uniform_reannotated_v2	exon	205370758	205371065	.	+	.	Parent=GY2U001368.t2
chr01	GY2_uniform_reannotated_v2	exon	205371184	205371193	.	+	.	Parent=GY2U001368.t2
chr01	GY2_uniform_reannotated_v2	CDS	205370758	205371065	.	+	0	Parent=GY2U001368.t2
chr01	GY2_uniform_reannotated_v2	CDS	205371184	205371193	.	+	1	Parent=GY2U001368.t2
chr01	GY2_uniform_reannotated_v2	transcript	205379154	205379843	.	+	.	ID=GY2U001369.t1;geneID=GY2U001369
chr01	GY2_uniform_reannotated_v2	exon	205379154	205379535	.	+	.	Parent=GY2U001369.t1
chr01	GY2_uniform_reannotated_v2	exon	205379668	205379843	.	+	.	Parent=GY2U001369.t1
chr01	GY2_uniform_reannotated_v2	CDS	205379180	205379535	.	+	0	Parent=GY2U001369.t1
chr01	GY2_uniform_reannotated_v2	CDS	205379668	205379677	.	+	1	Parent=GY2U001369.t1
chr01	GY2_uniform_reannotated_v2	transcript	205412046	205416713	.	+	.	ID=GY2U001370.t2;geneID=GY2U001370
chr01	GY2_uniform_reannotated_v2	exon	205412046	205412429	.	+	.	Parent=GY2U001370.t2
chr01	GY2_uniform_reannotated_v2	exon	205412529	205412626	.	+	.	Parent=GY2U001370.t2
chr01	GY2_uniform_reannotated_v2	exon	205412709	205412795	.	+	.	Parent=GY2U001370.t2
chr01	GY2_uniform_reannotated_v2	exon	205412914	205413079	.	+	.	Parent=GY2U001370.t2
chr01	GY2_uniform_reannotated_v2	exon	205413165	205413875	.	+	.	Parent=GY2U001370.t2
chr01	GY2_uniform_reannotated_v2	exon	205414184	205414326	.	+	.	Parent=GY2U001370.t2
chr01	GY2_uniform_reannotated_v2	exon	205414413	205414604	.	+	.	Parent=GY2U001370.t2
chr01	GY2_uniform_reannotated_v2	exon	205414691	205414781	.	+	.	Parent=GY2U001370.t2
chr01	GY2_uniform_reannotated_v2	exon	205414907	205415078	.	+	.	Parent=GY2U001370.t2
chr01	GY2_uniform_reannotated_v2	exon	205415839	205415946	.	+	.	Parent=GY2U001370.t2
chr01	GY2_uniform_reannotated_v2	exon	205416031	205416127	.	+	.	Parent=GY2U001370.t2
chr01	GY2_uniform_reannotated_v2	exon	205416617	205416713	.	+	.	Parent=GY2U001370.t2
chr01	GY2_uniform_reannotated_v2	CDS	205412046	205412429	.	+	0	Parent=GY2U001370.t2
chr01	GY2_uniform_reannotated_v2	CDS	205412529	205412626	.	+	0	Parent=GY2U001370.t2
chr01	GY2_uniform_reannotated_v2	CDS	205412709	205412795	.	+	1	Parent=GY2U001370.t2
chr01	GY2_uniform_reannotated_v2	CDS	205412914	205413079	.	+	1	Parent=GY2U001370.t2
chr01	GY2_uniform_reannotated_v2	CDS	205413165	205413875	.	+	0	Parent=GY2U001370.t2
chr01	GY2_uniform_reannotated_v2	CDS	205414184	205414326	.	+	0	Parent=GY2U001370.t2
chr01	GY2_uniform_reannotated_v2	CDS	205414413	205414604	.	+	1	Parent=GY2U001370.t2
chr01	GY2_uniform_reannotated_v2	CDS	205414691	205414781	.	+	1	Parent=GY2U001370.t2
chr01	GY2_uniform_reannotated_v2	CDS	205414907	205415078	.	+	0	Parent=GY2U001370.t2
chr01	GY2_uniform_reannotated_v2	CDS	205415839	205415946	.	+	2	Parent=GY2U001370.t2
chr01	GY2_uniform_reannotated_v2	CDS	205416031	205416127	.	+	2	Parent=GY2U001370.t2
chr01	GY2_uniform_reannotated_v2	CDS	205416617	205416713	.	+	1	Parent=GY2U001370.t2
chr01	GY2_uniform_reannotated_v2	transcript	205412092	205417135	.	+	.	ID=GY2U001370.t1;geneID=GY2U001370
chr01	GY2_uniform_reannotated_v2	exon	205412092	205412429	.	+	.	Parent=GY2U001370.t1
chr01	GY2_uniform_reannotated_v2	exon	205412529	205412626	.	+	.	Parent=GY2U001370.t1
chr01	GY2_uniform_reannotated_v2	exon	205412709	205412795	.	+	.	Parent=GY2U001370.t1
chr01	GY2_uniform_reannotated_v2	exon	205412914	205413079	.	+	.	Parent=GY2U001370.t1
chr01	GY2_uniform_reannotated_v2	exon	205413165	205413875	.	+	.	Parent=GY2U001370.t1
chr01	GY2_uniform_reannotated_v2	exon	205414184	205414326	.	+	.	Parent=GY2U001370.t1
chr01	GY2_uniform_reannotated_v2	exon	205414413	205414604	.	+	.	Parent=GY2U001370.t1
chr01	GY2_uniform_reannotated_v2	exon	205414691	205414781	.	+	.	Parent=GY2U001370.t1
chr01	GY2_uniform_reannotated_v2	exon	205414907	205415078	.	+	.	Parent=GY2U001370.t1
chr01	GY2_uniform_reannotated_v2	exon	205415836	205415946	.	+	.	Parent=GY2U001370.t1
chr01	GY2_uniform_reannotated_v2	exon	205416031	205416127	.	+	.	Parent=GY2U001370.t1
chr01	GY2_uniform_reannotated_v2	exon	205416617	205417135	.	+	.	Parent=GY2U001370.t1
chr01	GY2_uniform_reannotated_v2	CDS	205412205	205412429	.	+	0	Parent=GY2U001370.t1
chr01	GY2_uniform_reannotated_v2	CDS	205412529	205412626	.	+	0	Parent=GY2U001370.t1
chr01	GY2_uniform_reannotated_v2	CDS	205412709	205412795	.	+	1	Parent=GY2U001370.t1
chr01	GY2_uniform_reannotated_v2	CDS	205412914	205413079	.	+	1	Parent=GY2U001370.t1
chr01	GY2_uniform_reannotated_v2	CDS	205413165	205413875	.	+	0	Parent=GY2U001370.t1
chr01	GY2_uniform_reannotated_v2	CDS	205414184	205414326	.	+	0	Parent=GY2U001370.t1
chr01	GY2_uniform_reannotated_v2	CDS	205414413	205414604	.	+	1	Parent=GY2U001370.t1
chr01	GY2_uniform_reannotated_v2	CDS	205414691	205414781	.	+	1	Parent=GY2U001370.t1
chr01	GY2_uniform_reannotated_v2	CDS	205414907	205415078	.	+	0	Parent=GY2U001370.t1
chr01	GY2_uniform_reannotated_v2	CDS	205415836	205415946	.	+	2	Parent=GY2U001370.t1
chr01	GY2_uniform_reannotated_v2	CDS	205416031	205416127	.	+	2	Parent=GY2U001370.t1
chr01	GY2_uniform_reannotated_v2	CDS	205416617	205416713	.	+	1	Parent=GY2U001370.t1
chr01	GY2_uniform_reannotated_v2	transcript	205438958	205441133	.	+	.	ID=GY2U001371.t1;geneID=GY2U001371
chr01	GY2_uniform_reannotated_v2	exon	205438958	205440910	.	+	.	Parent=GY2U001371.t1
chr01	GY2_uniform_reannotated_v2	exon	205441042	205441133	.	+	.	Parent=GY2U001371.t1
chr01	GY2_uniform_reannotated_v2	CDS	205439392	205440246	.	+	0	Parent=GY2U001371.t1
chr01	GY2_uniform_reannotated_v2	transcript	205477351	205481184	.	+	.	ID=GY2U001372.t1;geneID=GY2U001372
chr01	GY2_uniform_reannotated_v2	exon	205477351	205481184	.	+	.	Parent=GY2U001372.t1
chr01	GY2_uniform_reannotated_v2	CDS	205477608	205480970	.	+	0	Parent=GY2U001372.t1
chr01	GY2_uniform_reannotated_v2	transcript	205493186	205517756	.	+	.	ID=GY2U001373.t1;geneID=GY2U001373
chr01	GY2_uniform_reannotated_v2	exon	205493186	205493558	.	+	.	Parent=GY2U001373.t1
chr01	GY2_uniform_reannotated_v2	exon	205494126	205494201	.	+	.	Parent=GY2U001373.t1
chr01	GY2_uniform_reannotated_v2	exon	205495197	205495243	.	+	.	Parent=GY2U001373.t1
chr01	GY2_uniform_reannotated_v2	exon	205499947	205500059	.	+	.	Parent=GY2U001373.t1
chr01	GY2_uniform_reannotated_v2	exon	205500663	205500736	.	+	.	Parent=GY2U001373.t1
chr01	GY2_uniform_reannotated_v2	exon	205500842	205500937	.	+	.	Parent=GY2U001373.t1
chr01	GY2_uniform_reannotated_v2	exon	205501012	205501131	.	+	.	Parent=GY2U001373.t1
chr01	GY2_uniform_reannotated_v2	exon	205501265	205501498	.	+	.	Parent=GY2U001373.t1
chr01	GY2_uniform_reannotated_v2	exon	205501898	205502046	.	+	.	Parent=GY2U001373.t1
chr01	GY2_uniform_reannotated_v2	exon	205503058	205503214	.	+	.	Parent=GY2U001373.t1
chr01	GY2_uniform_reannotated_v2	exon	205507116	205507271	.	+	.	Parent=GY2U001373.t1
chr01	GY2_uniform_reannotated_v2	exon	205510312	205510691	.	+	.	Parent=GY2U001373.t1
chr01	GY2_uniform_reannotated_v2	exon	205512973	205513122	.	+	.	Parent=GY2U001373.t1
chr01	GY2_uniform_reannotated_v2	exon	205514525	205514707	.	+	.	Parent=GY2U001373.t1
chr01	GY2_uniform_reannotated_v2	exon	205514896	205515099	.	+	.	Parent=GY2U001373.t1
chr01	GY2_uniform_reannotated_v2	exon	205515558	205515664	.	+	.	Parent=GY2U001373.t1
chr01	GY2_uniform_reannotated_v2	exon	205515801	205515954	.	+	.	Parent=GY2U001373.t1
chr01	GY2_uniform_reannotated_v2	exon	205516528	205516649	.	+	.	Parent=GY2U001373.t1
chr01	GY2_uniform_reannotated_v2	exon	205517235	205517756	.	+	.	Parent=GY2U001373.t1
chr01	GY2_uniform_reannotated_v2	CDS	205493229	205493558	.	+	0	Parent=GY2U001373.t1
chr01	GY2_uniform_reannotated_v2	CDS	205494126	205494201	.	+	0	Parent=GY2U001373.t1
chr01	GY2_uniform_reannotated_v2	CDS	205495197	205495243	.	+	2	Parent=GY2U001373.t1
chr01	GY2_uniform_reannotated_v2	CDS	205499947	205500059	.	+	0	Parent=GY2U001373.t1
chr01	GY2_uniform_reannotated_v2	CDS	205500663	205500736	.	+	1	Parent=GY2U001373.t1
chr01	GY2_uniform_reannotated_v2	CDS	205500842	205500937	.	+	2	Parent=GY2U001373.t1
chr01	GY2_uniform_reannotated_v2	CDS	205501012	205501131	.	+	2	Parent=GY2U001373.t1
chr01	GY2_uniform_reannotated_v2	CDS	205501265	205501498	.	+	2	Parent=GY2U001373.t1
chr01	GY2_uniform_reannotated_v2	CDS	205501898	205502046	.	+	2	Parent=GY2U001373.t1
chr01	GY2_uniform_reannotated_v2	CDS	205503058	205503214	.	+	0	Parent=GY2U001373.t1
chr01	GY2_uniform_reannotated_v2	CDS	205507116	205507271	.	+	2	Parent=GY2U001373.t1
chr01	GY2_uniform_reannotated_v2	CDS	205510312	205510691	.	+	2	Parent=GY2U001373.t1
chr01	GY2_uniform_reannotated_v2	CDS	205512973	205513122	.	+	0	Parent=GY2U001373.t1
chr01	GY2_uniform_reannotated_v2	CDS	205514525	205514707	.	+	0	Parent=GY2U001373.t1
chr01	GY2_uniform_reannotated_v2	CDS	205514896	205515099	.	+	0	Parent=GY2U001373.t1
chr01	GY2_uniform_reannotated_v2	CDS	205515558	205515664	.	+	0	Parent=GY2U001373.t1
chr01	GY2_uniform_reannotated_v2	CDS	205515801	205515954	.	+	1	Parent=GY2U001373.t1
chr01	GY2_uniform_reannotated_v2	CDS	205516528	205516649	.	+	0	Parent=GY2U001373.t1
chr01	GY2_uniform_reannotated_v2	CDS	205517235	205517481	.	+	1	Parent=GY2U001373.t1
chr01	GY2_uniform_reannotated_v2	transcript	205541790	205543747	.	+	.	ID=GY2U001374.t1;geneID=GY2U001374
chr01	GY2_uniform_reannotated_v2	exon	205541790	205542264	.	+	.	Parent=GY2U001374.t1
chr01	GY2_uniform_reannotated_v2	exon	205542401	205542713	.	+	.	Parent=GY2U001374.t1
chr01	GY2_uniform_reannotated_v2	exon	205542803	205543747	.	+	.	Parent=GY2U001374.t1
chr01	GY2_uniform_reannotated_v2	CDS	205542132	205542264	.	+	0	Parent=GY2U001374.t1
chr01	GY2_uniform_reannotated_v2	CDS	205542401	205542713	.	+	2	Parent=GY2U001374.t1
chr01	GY2_uniform_reannotated_v2	CDS	205542803	205543106	.	+	1	Parent=GY2U001374.t1
chr01	GY2_uniform_reannotated_v2	transcript	205545635	205554826	.	-	.	ID=GY2U001375.t1;geneID=GY2U001375
chr01	GY2_uniform_reannotated_v2	exon	205545635	205546520	.	-	.	Parent=GY2U001375.t1
chr01	GY2_uniform_reannotated_v2	exon	205547249	205547412	.	-	.	Parent=GY2U001375.t1
chr01	GY2_uniform_reannotated_v2	exon	205547541	205547724	.	-	.	Parent=GY2U001375.t1
chr01	GY2_uniform_reannotated_v2	exon	205551153	205551230	.	-	.	Parent=GY2U001375.t1
chr01	GY2_uniform_reannotated_v2	exon	205551327	205551522	.	-	.	Parent=GY2U001375.t1
chr01	GY2_uniform_reannotated_v2	exon	205551605	205551843	.	-	.	Parent=GY2U001375.t1
chr01	GY2_uniform_reannotated_v2	exon	205553990	205554826	.	-	.	Parent=GY2U001375.t1
chr01	GY2_uniform_reannotated_v2	CDS	205545885	205546520	.	-	0	Parent=GY2U001375.t1
chr01	GY2_uniform_reannotated_v2	CDS	205547249	205547412	.	-	2	Parent=GY2U001375.t1
chr01	GY2_uniform_reannotated_v2	CDS	205547541	205547724	.	-	0	Parent=GY2U001375.t1
chr01	GY2_uniform_reannotated_v2	CDS	205551153	205551230	.	-	0	Parent=GY2U001375.t1
chr01	GY2_uniform_reannotated_v2	CDS	205551327	205551522	.	-	1	Parent=GY2U001375.t1
chr01	GY2_uniform_reannotated_v2	CDS	205551605	205551843	.	-	0	Parent=GY2U001375.t1
chr01	GY2_uniform_reannotated_v2	CDS	205553990	205554253	.	-	0	Parent=GY2U001375.t1
chr01	GY2_uniform_reannotated_v2	transcript	205574015	205579773	.	+	.	ID=GY2U001376.t1;geneID=GY2U001376
chr01	GY2_uniform_reannotated_v2	exon	205574015	205574216	.	+	.	Parent=GY2U001376.t1
chr01	GY2_uniform_reannotated_v2	exon	205574317	205574487	.	+	.	Parent=GY2U001376.t1
chr01	GY2_uniform_reannotated_v2	exon	205575040	205575224	.	+	.	Parent=GY2U001376.t1
chr01	GY2_uniform_reannotated_v2	exon	205575896	205575963	.	+	.	Parent=GY2U001376.t1
chr01	GY2_uniform_reannotated_v2	exon	205577034	205577166	.	+	.	Parent=GY2U001376.t1
chr01	GY2_uniform_reannotated_v2	exon	205577857	205578018	.	+	.	Parent=GY2U001376.t1
chr01	GY2_uniform_reannotated_v2	exon	205578150	205578422	.	+	.	Parent=GY2U001376.t1
chr01	GY2_uniform_reannotated_v2	exon	205579190	205579773	.	+	.	Parent=GY2U001376.t1
chr01	GY2_uniform_reannotated_v2	CDS	205574367	205574487	.	+	0	Parent=GY2U001376.t1
chr01	GY2_uniform_reannotated_v2	CDS	205575040	205575224	.	+	2	Parent=GY2U001376.t1
chr01	GY2_uniform_reannotated_v2	CDS	205575896	205575963	.	+	0	Parent=GY2U001376.t1
chr01	GY2_uniform_reannotated_v2	CDS	205577034	205577166	.	+	1	Parent=GY2U001376.t1
chr01	GY2_uniform_reannotated_v2	CDS	205577857	205578018	.	+	0	Parent=GY2U001376.t1
chr01	GY2_uniform_reannotated_v2	CDS	205578150	205578422	.	+	0	Parent=GY2U001376.t1
chr01	GY2_uniform_reannotated_v2	CDS	205579190	205579306	.	+	0	Parent=GY2U001376.t1
chr01	GY2_uniform_reannotated_v2	transcript	205581326	205584712	.	+	.	ID=GY2U001377.t1;geneID=GY2U001377
chr01	GY2_uniform_reannotated_v2	exon	205581326	205581390	.	+	.	Parent=GY2U001377.t1
chr01	GY2_uniform_reannotated_v2	exon	205581495	205581587	.	+	.	Parent=GY2U001377.t1
chr01	GY2_uniform_reannotated_v2	exon	205581896	205581980	.	+	.	Parent=GY2U001377.t1
chr01	GY2_uniform_reannotated_v2	exon	205582083	205582213	.	+	.	Parent=GY2U001377.t1
chr01	GY2_uniform_reannotated_v2	exon	205584371	205584712	.	+	.	Parent=GY2U001377.t1
chr01	GY2_uniform_reannotated_v2	CDS	205581388	205581390	.	+	0	Parent=GY2U001377.t1
chr01	GY2_uniform_reannotated_v2	CDS	205581495	205581587	.	+	0	Parent=GY2U001377.t1
chr01	GY2_uniform_reannotated_v2	CDS	205581896	205581980	.	+	0	Parent=GY2U001377.t1
chr01	GY2_uniform_reannotated_v2	CDS	205582083	205582213	.	+	2	Parent=GY2U001377.t1
chr01	GY2_uniform_reannotated_v2	CDS	205584371	205584451	.	+	0	Parent=GY2U001377.t1
chr01	GY2_uniform_reannotated_v2	transcript	205585575	205588754	.	-	.	ID=GY2U001378.t1;geneID=GY2U001378
chr01	GY2_uniform_reannotated_v2	exon	205585575	205586129	.	-	.	Parent=GY2U001378.t1
chr01	GY2_uniform_reannotated_v2	exon	205586744	205586806	.	-	.	Parent=GY2U001378.t1
chr01	GY2_uniform_reannotated_v2	exon	205586951	205587154	.	-	.	Parent=GY2U001378.t1
chr01	GY2_uniform_reannotated_v2	exon	205587491	205587590	.	-	.	Parent=GY2U001378.t1
chr01	GY2_uniform_reannotated_v2	exon	205587697	205587897	.	-	.	Parent=GY2U001378.t1
chr01	GY2_uniform_reannotated_v2	exon	205588128	205588754	.	-	.	Parent=GY2U001378.t1
chr01	GY2_uniform_reannotated_v2	CDS	205586013	205586129	.	-	0	Parent=GY2U001378.t1
chr01	GY2_uniform_reannotated_v2	CDS	205586744	205586806	.	-	0	Parent=GY2U001378.t1
chr01	GY2_uniform_reannotated_v2	CDS	205586951	205587154	.	-	0	Parent=GY2U001378.t1
chr01	GY2_uniform_reannotated_v2	CDS	205587491	205587590	.	-	1	Parent=GY2U001378.t1
chr01	GY2_uniform_reannotated_v2	CDS	205587697	205587897	.	-	1	Parent=GY2U001378.t1
chr01	GY2_uniform_reannotated_v2	CDS	205588128	205588747	.	-	0	Parent=GY2U001378.t1
chr01	GY2_uniform_reannotated_v2	transcript	205593248	205594295	.	-	.	ID=GY2U001379.t1;geneID=GY2U001379
chr01	GY2_uniform_reannotated_v2	exon	205593248	205593676	.	-	.	Parent=GY2U001379.t1
chr01	GY2_uniform_reannotated_v2	exon	205593810	205593873	.	-	.	Parent=GY2U001379.t1
chr01	GY2_uniform_reannotated_v2	exon	205593962	205594295	.	-	.	Parent=GY2U001379.t1
chr01	GY2_uniform_reannotated_v2	CDS	205593507	205593676	.	-	2	Parent=GY2U001379.t1
chr01	GY2_uniform_reannotated_v2	CDS	205593810	205593873	.	-	0	Parent=GY2U001379.t1
chr01	GY2_uniform_reannotated_v2	CDS	205593962	205594258	.	-	0	Parent=GY2U001379.t1
chr01	GY2_uniform_reannotated_v2	transcript	205593507	205594258	.	-	.	ID=GY2U001379.t2;geneID=GY2U001379
chr01	GY2_uniform_reannotated_v2	exon	205593507	205593676	.	-	.	Parent=GY2U001379.t2
chr01	GY2_uniform_reannotated_v2	exon	205593810	205593873	.	-	.	Parent=GY2U001379.t2
chr01	GY2_uniform_reannotated_v2	exon	205593962	205594258	.	-	.	Parent=GY2U001379.t2
chr01	GY2_uniform_reannotated_v2	CDS	205593507	205593676	.	-	2	Parent=GY2U001379.t2
chr01	GY2_uniform_reannotated_v2	CDS	205593810	205593873	.	-	0	Parent=GY2U001379.t2
chr01	GY2_uniform_reannotated_v2	CDS	205593962	205594258	.	-	0	Parent=GY2U001379.t2
chr01	GY2_uniform_reannotated_v2	transcript	205594966	205600623	.	-	.	ID=GY2U001380.t1;geneID=GY2U001380
chr01	GY2_uniform_reannotated_v2	exon	205594966	205596484	.	-	.	Parent=GY2U001380.t1
chr01	GY2_uniform_reannotated_v2	exon	205596614	205596868	.	-	.	Parent=GY2U001380.t1
chr01	GY2_uniform_reannotated_v2	exon	205597917	205598040	.	-	.	Parent=GY2U001380.t1
chr01	GY2_uniform_reannotated_v2	exon	205598121	205598173	.	-	.	Parent=GY2U001380.t1
chr01	GY2_uniform_reannotated_v2	exon	205598471	205598731	.	-	.	Parent=GY2U001380.t1
chr01	GY2_uniform_reannotated_v2	exon	205599159	205599212	.	-	.	Parent=GY2U001380.t1
chr01	GY2_uniform_reannotated_v2	exon	205599298	205599543	.	-	.	Parent=GY2U001380.t1
chr01	GY2_uniform_reannotated_v2	exon	205599625	205599856	.	-	.	Parent=GY2U001380.t1
chr01	GY2_uniform_reannotated_v2	exon	205600133	205600239	.	-	.	Parent=GY2U001380.t1
chr01	GY2_uniform_reannotated_v2	exon	205600350	205600623	.	-	.	Parent=GY2U001380.t1
chr01	GY2_uniform_reannotated_v2	CDS	205595415	205596484	.	-	2	Parent=GY2U001380.t1
chr01	GY2_uniform_reannotated_v2	CDS	205596614	205596868	.	-	2	Parent=GY2U001380.t1
chr01	GY2_uniform_reannotated_v2	CDS	205597917	205598040	.	-	0	Parent=GY2U001380.t1
chr01	GY2_uniform_reannotated_v2	CDS	205598121	205598173	.	-	2	Parent=GY2U001380.t1
chr01	GY2_uniform_reannotated_v2	CDS	205598471	205598731	.	-	2	Parent=GY2U001380.t1
chr01	GY2_uniform_reannotated_v2	CDS	205599159	205599212	.	-	2	Parent=GY2U001380.t1
chr01	GY2_uniform_reannotated_v2	CDS	205599298	205599543	.	-	2	Parent=GY2U001380.t1
chr01	GY2_uniform_reannotated_v2	CDS	205599625	205599856	.	-	0	Parent=GY2U001380.t1
chr01	GY2_uniform_reannotated_v2	CDS	205600133	205600171	.	-	0	Parent=GY2U001380.t1
chr01	GY2_uniform_reannotated_v2	transcript	205621538	205625213	.	+	.	ID=GY2U001381.t1;geneID=GY2U001381
chr01	GY2_uniform_reannotated_v2	exon	205621538	205621755	.	+	.	Parent=GY2U001381.t1
chr01	GY2_uniform_reannotated_v2	exon	205623316	205625213	.	+	.	Parent=GY2U001381.t1
chr01	GY2_uniform_reannotated_v2	CDS	205623649	205624986	.	+	0	Parent=GY2U001381.t1
chr01	GY2_uniform_reannotated_v2	transcript	205646207	205647185	.	+	.	ID=GY2U001382.t1;geneID=GY2U001382
chr01	GY2_uniform_reannotated_v2	exon	205646207	205647185	.	+	.	Parent=GY2U001382.t1
chr01	GY2_uniform_reannotated_v2	CDS	205646266	205646901	.	+	0	Parent=GY2U001382.t1
chr01	GY2_uniform_reannotated_v2	transcript	205651568	205657234	.	-	.	ID=GY2U001383.t1;geneID=GY2U001383
chr01	GY2_uniform_reannotated_v2	exon	205651568	205652656	.	-	.	Parent=GY2U001383.t1
chr01	GY2_uniform_reannotated_v2	exon	205654138	205654694	.	-	.	Parent=GY2U001383.t1
chr01	GY2_uniform_reannotated_v2	exon	205656319	205656536	.	-	.	Parent=GY2U001383.t1
chr01	GY2_uniform_reannotated_v2	exon	205657075	205657234	.	-	.	Parent=GY2U001383.t1
chr01	GY2_uniform_reannotated_v2	CDS	205651762	205652656	.	-	1	Parent=GY2U001383.t1
chr01	GY2_uniform_reannotated_v2	CDS	205654138	205654694	.	-	0	Parent=GY2U001383.t1
chr01	GY2_uniform_reannotated_v2	CDS	205656319	205656536	.	-	2	Parent=GY2U001383.t1
chr01	GY2_uniform_reannotated_v2	CDS	205657075	205657177	.	-	0	Parent=GY2U001383.t1
chr01	GY2_uniform_reannotated_v2	transcript	205651762	205657177	.	-	.	ID=GY2U001383.t2;geneID=GY2U001383
chr01	GY2_uniform_reannotated_v2	exon	205651762	205652656	.	-	.	Parent=GY2U001383.t2
chr01	GY2_uniform_reannotated_v2	exon	205654138	205654694	.	-	.	Parent=GY2U001383.t2
chr01	GY2_uniform_reannotated_v2	exon	205656319	205656536	.	-	.	Parent=GY2U001383.t2
chr01	GY2_uniform_reannotated_v2	exon	205657075	205657177	.	-	.	Parent=GY2U001383.t2
chr01	GY2_uniform_reannotated_v2	CDS	205651762	205652656	.	-	1	Parent=GY2U001383.t2
chr01	GY2_uniform_reannotated_v2	CDS	205654138	205654694	.	-	0	Parent=GY2U001383.t2
chr01	GY2_uniform_reannotated_v2	CDS	205656319	205656536	.	-	2	Parent=GY2U001383.t2
chr01	GY2_uniform_reannotated_v2	CDS	205657075	205657177	.	-	0	Parent=GY2U001383.t2
chr01	GY2_uniform_reannotated_v2	transcript	205743817	205746421	.	-	.	ID=GY2U001384.t1;geneID=GY2U001384
chr01	GY2_uniform_reannotated_v2	exon	205743817	205744136	.	-	.	Parent=GY2U001384.t1
chr01	GY2_uniform_reannotated_v2	exon	205745155	205745325	.	-	.	Parent=GY2U001384.t1
chr01	GY2_uniform_reannotated_v2	exon	205745452	205745577	.	-	.	Parent=GY2U001384.t1
chr01	GY2_uniform_reannotated_v2	exon	205746158	205746421	.	-	.	Parent=GY2U001384.t1
chr01	GY2_uniform_reannotated_v2	CDS	205744041	205744136	.	-	0	Parent=GY2U001384.t1
chr01	GY2_uniform_reannotated_v2	CDS	205745155	205745325	.	-	0	Parent=GY2U001384.t1
chr01	GY2_uniform_reannotated_v2	CDS	205745452	205745577	.	-	0	Parent=GY2U001384.t1
chr01	GY2_uniform_reannotated_v2	CDS	205746158	205746235	.	-	0	Parent=GY2U001384.t1
chr01	GY2_uniform_reannotated_v2	transcript	205766842	205772117	.	+	.	ID=GY2U001385.t1;geneID=GY2U001385
chr01	GY2_uniform_reannotated_v2	exon	205766842	205767248	.	+	.	Parent=GY2U001385.t1
chr01	GY2_uniform_reannotated_v2	exon	205768202	205768432	.	+	.	Parent=GY2U001385.t1
chr01	GY2_uniform_reannotated_v2	exon	205768547	205768717	.	+	.	Parent=GY2U001385.t1
chr01	GY2_uniform_reannotated_v2	exon	205769410	205769553	.	+	.	Parent=GY2U001385.t1
chr01	GY2_uniform_reannotated_v2	exon	205769644	205769823	.	+	.	Parent=GY2U001385.t1
chr01	GY2_uniform_reannotated_v2	exon	205770295	205770520	.	+	.	Parent=GY2U001385.t1
chr01	GY2_uniform_reannotated_v2	exon	205770963	205771076	.	+	.	Parent=GY2U001385.t1
chr01	GY2_uniform_reannotated_v2	exon	205771669	205771755	.	+	.	Parent=GY2U001385.t1
chr01	GY2_uniform_reannotated_v2	exon	205771853	205772117	.	+	.	Parent=GY2U001385.t1
chr01	GY2_uniform_reannotated_v2	CDS	205766973	205767248	.	+	0	Parent=GY2U001385.t1
chr01	GY2_uniform_reannotated_v2	CDS	205768202	205768432	.	+	0	Parent=GY2U001385.t1
chr01	GY2_uniform_reannotated_v2	CDS	205768547	205768717	.	+	0	Parent=GY2U001385.t1
chr01	GY2_uniform_reannotated_v2	CDS	205769410	205769553	.	+	0	Parent=GY2U001385.t1
chr01	GY2_uniform_reannotated_v2	CDS	205769644	205769823	.	+	0	Parent=GY2U001385.t1
chr01	GY2_uniform_reannotated_v2	CDS	205770295	205770520	.	+	0	Parent=GY2U001385.t1
chr01	GY2_uniform_reannotated_v2	CDS	205770963	205771076	.	+	2	Parent=GY2U001385.t1
chr01	GY2_uniform_reannotated_v2	CDS	205771669	205771755	.	+	2	Parent=GY2U001385.t1
chr01	GY2_uniform_reannotated_v2	CDS	205771853	205771896	.	+	2	Parent=GY2U001385.t1
chr01	GY2_uniform_reannotated_v2	transcript	205775309	205779997	.	+	.	ID=GY2U001386.t1;geneID=GY2U001386
chr01	GY2_uniform_reannotated_v2	exon	205775309	205775448	.	+	.	Parent=GY2U001386.t1
chr01	GY2_uniform_reannotated_v2	exon	205775655	205775872	.	+	.	Parent=GY2U001386.t1
chr01	GY2_uniform_reannotated_v2	exon	205777385	205777914	.	+	.	Parent=GY2U001386.t1
chr01	GY2_uniform_reannotated_v2	exon	205778954	205779997	.	+	.	Parent=GY2U001386.t1
chr01	GY2_uniform_reannotated_v2	CDS	205775340	205775448	.	+	0	Parent=GY2U001386.t1
chr01	GY2_uniform_reannotated_v2	CDS	205775655	205775872	.	+	2	Parent=GY2U001386.t1
chr01	GY2_uniform_reannotated_v2	CDS	205777385	205777914	.	+	0	Parent=GY2U001386.t1
chr01	GY2_uniform_reannotated_v2	CDS	205778954	205779812	.	+	1	Parent=GY2U001386.t1
chr01	GY2_uniform_reannotated_v2	transcript	205805138	205822754	.	+	.	ID=GY2U001387.t1;geneID=GY2U001387
chr01	GY2_uniform_reannotated_v2	exon	205805138	205805419	.	+	.	Parent=GY2U001387.t1
chr01	GY2_uniform_reannotated_v2	exon	205809963	205810040	.	+	.	Parent=GY2U001387.t1
chr01	GY2_uniform_reannotated_v2	exon	205816022	205816756	.	+	.	Parent=GY2U001387.t1
chr01	GY2_uniform_reannotated_v2	exon	205819114	205820100	.	+	.	Parent=GY2U001387.t1
chr01	GY2_uniform_reannotated_v2	exon	205821969	205822754	.	+	.	Parent=GY2U001387.t1
chr01	GY2_uniform_reannotated_v2	CDS	205805138	205805419	.	+	0	Parent=GY2U001387.t1
chr01	GY2_uniform_reannotated_v2	CDS	205809963	205810040	.	+	0	Parent=GY2U001387.t1
chr01	GY2_uniform_reannotated_v2	CDS	205816022	205816756	.	+	0	Parent=GY2U001387.t1
chr01	GY2_uniform_reannotated_v2	CDS	205819114	205820100	.	+	0	Parent=GY2U001387.t1
chr01	GY2_uniform_reannotated_v2	CDS	205821969	205822622	.	+	0	Parent=GY2U001387.t1
chr01	GY2_uniform_reannotated_v2	transcript	205921984	205923886	.	+	.	ID=GY2U001388.t1;geneID=GY2U001388
chr01	GY2_uniform_reannotated_v2	exon	205921984	205922439	.	+	.	Parent=GY2U001388.t1
chr01	GY2_uniform_reannotated_v2	exon	205923269	205923886	.	+	.	Parent=GY2U001388.t1
chr01	GY2_uniform_reannotated_v2	CDS	205921984	205922439	.	+	0	Parent=GY2U001388.t1
chr01	GY2_uniform_reannotated_v2	CDS	205923269	205923886	.	+	0	Parent=GY2U001388.t1
chr01	GY2_uniform_reannotated_v2	transcript	205937034	205939361	.	+	.	ID=GY2U001389.t2;geneID=GY2U001389
chr01	GY2_uniform_reannotated_v2	exon	205937034	205937981	.	+	.	Parent=GY2U001389.t2
chr01	GY2_uniform_reannotated_v2	exon	205938723	205939361	.	+	.	Parent=GY2U001389.t2
chr01	GY2_uniform_reannotated_v2	CDS	205937034	205937981	.	+	0	Parent=GY2U001389.t2
chr01	GY2_uniform_reannotated_v2	CDS	205938723	205939361	.	+	0	Parent=GY2U001389.t2
chr01	GY2_uniform_reannotated_v2	transcript	205937046	205939429	.	+	.	ID=GY2U001389.t1;geneID=GY2U001389
chr01	GY2_uniform_reannotated_v2	exon	205937046	205937981	.	+	.	Parent=GY2U001389.t1
chr01	GY2_uniform_reannotated_v2	exon	205938723	205939429	.	+	.	Parent=GY2U001389.t1
chr01	GY2_uniform_reannotated_v2	CDS	205937079	205937981	.	+	0	Parent=GY2U001389.t1
chr01	GY2_uniform_reannotated_v2	CDS	205938723	205939361	.	+	0	Parent=GY2U001389.t1
chr01	GY2_uniform_reannotated_v2	transcript	205961488	205963815	.	+	.	ID=GY2U001390.t2;geneID=GY2U001390
chr01	GY2_uniform_reannotated_v2	exon	205961488	205962435	.	+	.	Parent=GY2U001390.t2
chr01	GY2_uniform_reannotated_v2	exon	205963177	205963815	.	+	.	Parent=GY2U001390.t2
chr01	GY2_uniform_reannotated_v2	CDS	205961488	205962435	.	+	0	Parent=GY2U001390.t2
chr01	GY2_uniform_reannotated_v2	CDS	205963177	205963815	.	+	0	Parent=GY2U001390.t2
chr01	GY2_uniform_reannotated_v2	transcript	205961493	205963884	.	+	.	ID=GY2U001390.t1;geneID=GY2U001390
chr01	GY2_uniform_reannotated_v2	exon	205961493	205962435	.	+	.	Parent=GY2U001390.t1
chr01	GY2_uniform_reannotated_v2	exon	205963177	205963884	.	+	.	Parent=GY2U001390.t1
chr01	GY2_uniform_reannotated_v2	CDS	205961533	205962435	.	+	0	Parent=GY2U001390.t1
chr01	GY2_uniform_reannotated_v2	CDS	205963177	205963815	.	+	0	Parent=GY2U001390.t1
chr01	GY2_uniform_reannotated_v2	transcript	205987665	205989992	.	+	.	ID=GY2U001391.t2;geneID=GY2U001391
chr01	GY2_uniform_reannotated_v2	exon	205987665	205988612	.	+	.	Parent=GY2U001391.t2
chr01	GY2_uniform_reannotated_v2	exon	205989354	205989992	.	+	.	Parent=GY2U001391.t2
chr01	GY2_uniform_reannotated_v2	CDS	205987665	205988612	.	+	0	Parent=GY2U001391.t2
chr01	GY2_uniform_reannotated_v2	CDS	205989354	205989992	.	+	0	Parent=GY2U001391.t2
chr01	GY2_uniform_reannotated_v2	transcript	205987674	205990067	.	+	.	ID=GY2U001391.t1;geneID=GY2U001391
chr01	GY2_uniform_reannotated_v2	exon	205987674	205988612	.	+	.	Parent=GY2U001391.t1
chr01	GY2_uniform_reannotated_v2	exon	205989354	205990067	.	+	.	Parent=GY2U001391.t1
chr01	GY2_uniform_reannotated_v2	CDS	205987710	205988612	.	+	0	Parent=GY2U001391.t1
chr01	GY2_uniform_reannotated_v2	CDS	205989354	205989992	.	+	0	Parent=GY2U001391.t1
chr01	GY2_uniform_reannotated_v2	transcript	206012104	206014431	.	+	.	ID=GY2U001392.t2;geneID=GY2U001392
chr01	GY2_uniform_reannotated_v2	exon	206012104	206013051	.	+	.	Parent=GY2U001392.t2
chr01	GY2_uniform_reannotated_v2	exon	206013793	206014431	.	+	.	Parent=GY2U001392.t2
chr01	GY2_uniform_reannotated_v2	CDS	206012104	206013051	.	+	0	Parent=GY2U001392.t2
chr01	GY2_uniform_reannotated_v2	CDS	206013793	206014431	.	+	0	Parent=GY2U001392.t2
chr01	GY2_uniform_reannotated_v2	transcript	206012109	206014499	.	+	.	ID=GY2U001392.t1;geneID=GY2U001392
chr01	GY2_uniform_reannotated_v2	exon	206012109	206013051	.	+	.	Parent=GY2U001392.t1
chr01	GY2_uniform_reannotated_v2	exon	206013793	206014499	.	+	.	Parent=GY2U001392.t1
chr01	GY2_uniform_reannotated_v2	CDS	206012149	206013051	.	+	0	Parent=GY2U001392.t1
chr01	GY2_uniform_reannotated_v2	CDS	206013793	206014431	.	+	0	Parent=GY2U001392.t1
chr01	GY2_uniform_reannotated_v2	transcript	206036588	206038915	.	+	.	ID=GY2U001393.t2;geneID=GY2U001393
chr01	GY2_uniform_reannotated_v2	exon	206036588	206037535	.	+	.	Parent=GY2U001393.t2
chr01	GY2_uniform_reannotated_v2	exon	206038277	206038915	.	+	.	Parent=GY2U001393.t2
chr01	GY2_uniform_reannotated_v2	CDS	206036588	206037535	.	+	0	Parent=GY2U001393.t2
chr01	GY2_uniform_reannotated_v2	CDS	206038277	206038915	.	+	0	Parent=GY2U001393.t2
chr01	GY2_uniform_reannotated_v2	transcript	206036593	206038984	.	+	.	ID=GY2U001393.t1;geneID=GY2U001393
chr01	GY2_uniform_reannotated_v2	exon	206036593	206037535	.	+	.	Parent=GY2U001393.t1
chr01	GY2_uniform_reannotated_v2	exon	206038277	206038984	.	+	.	Parent=GY2U001393.t1
chr01	GY2_uniform_reannotated_v2	CDS	206036633	206037535	.	+	0	Parent=GY2U001393.t1
chr01	GY2_uniform_reannotated_v2	CDS	206038277	206038915	.	+	0	Parent=GY2U001393.t1
chr01	GY2_uniform_reannotated_v2	transcript	206102230	206200773	.	+	.	ID=GY2U001394.t1;geneID=GY2U001394
chr01	GY2_uniform_reannotated_v2	exon	206102230	206102368	.	+	.	Parent=GY2U001394.t1
chr01	GY2_uniform_reannotated_v2	exon	206102581	206102692	.	+	.	Parent=GY2U001394.t1
chr01	GY2_uniform_reannotated_v2	exon	206107077	206107139	.	+	.	Parent=GY2U001394.t1
chr01	GY2_uniform_reannotated_v2	exon	206109568	206109645	.	+	.	Parent=GY2U001394.t1
chr01	GY2_uniform_reannotated_v2	exon	206110301	206110392	.	+	.	Parent=GY2U001394.t1
chr01	GY2_uniform_reannotated_v2	exon	206123797	206123899	.	+	.	Parent=GY2U001394.t1
chr01	GY2_uniform_reannotated_v2	exon	206166302	206166454	.	+	.	Parent=GY2U001394.t1
chr01	GY2_uniform_reannotated_v2	exon	206167838	206168493	.	+	.	Parent=GY2U001394.t1
chr01	GY2_uniform_reannotated_v2	exon	206168585	206169038	.	+	.	Parent=GY2U001394.t1
chr01	GY2_uniform_reannotated_v2	exon	206171232	206171737	.	+	.	Parent=GY2U001394.t1
chr01	GY2_uniform_reannotated_v2	exon	206172740	206173529	.	+	.	Parent=GY2U001394.t1
chr01	GY2_uniform_reannotated_v2	exon	206174739	206175447	.	+	.	Parent=GY2U001394.t1
chr01	GY2_uniform_reannotated_v2	exon	206175546	206176582	.	+	.	Parent=GY2U001394.t1
chr01	GY2_uniform_reannotated_v2	exon	206177387	206177845	.	+	.	Parent=GY2U001394.t1
chr01	GY2_uniform_reannotated_v2	exon	206178857	206179087	.	+	.	Parent=GY2U001394.t1
chr01	GY2_uniform_reannotated_v2	exon	206200233	206200773	.	+	.	Parent=GY2U001394.t1
chr01	GY2_uniform_reannotated_v2	CDS	206102313	206102368	.	+	0	Parent=GY2U001394.t1
chr01	GY2_uniform_reannotated_v2	CDS	206102581	206102692	.	+	1	Parent=GY2U001394.t1
chr01	GY2_uniform_reannotated_v2	CDS	206107077	206107139	.	+	0	Parent=GY2U001394.t1
chr01	GY2_uniform_reannotated_v2	CDS	206109568	206109645	.	+	0	Parent=GY2U001394.t1
chr01	GY2_uniform_reannotated_v2	CDS	206110301	206110392	.	+	0	Parent=GY2U001394.t1
chr01	GY2_uniform_reannotated_v2	CDS	206123797	206123899	.	+	1	Parent=GY2U001394.t1
chr01	GY2_uniform_reannotated_v2	CDS	206166302	206166454	.	+	0	Parent=GY2U001394.t1
chr01	GY2_uniform_reannotated_v2	CDS	206167838	206168493	.	+	0	Parent=GY2U001394.t1
chr01	GY2_uniform_reannotated_v2	CDS	206168585	206169038	.	+	1	Parent=GY2U001394.t1
chr01	GY2_uniform_reannotated_v2	CDS	206171232	206171737	.	+	0	Parent=GY2U001394.t1
chr01	GY2_uniform_reannotated_v2	CDS	206172740	206173529	.	+	1	Parent=GY2U001394.t1
chr01	GY2_uniform_reannotated_v2	CDS	206174739	206175447	.	+	0	Parent=GY2U001394.t1
chr01	GY2_uniform_reannotated_v2	CDS	206175546	206176582	.	+	2	Parent=GY2U001394.t1
chr01	GY2_uniform_reannotated_v2	CDS	206177387	206177845	.	+	0	Parent=GY2U001394.t1
chr01	GY2_uniform_reannotated_v2	CDS	206178857	206179087	.	+	0	Parent=GY2U001394.t1
chr01	GY2_uniform_reannotated_v2	CDS	206200233	206200460	.	+	0	Parent=GY2U001394.t1
chr01	GY2_uniform_reannotated_v2	transcript	206205082	206208894	.	+	.	ID=GY2U001395.t1;geneID=GY2U001395
chr01	GY2_uniform_reannotated_v2	exon	206205082	206205437	.	+	.	Parent=GY2U001395.t1
chr01	GY2_uniform_reannotated_v2	exon	206205536	206208894	.	+	.	Parent=GY2U001395.t1
chr01	GY2_uniform_reannotated_v2	CDS	206206402	206208135	.	+	0	Parent=GY2U001395.t1
chr01	GY2_uniform_reannotated_v2	transcript	206219896	206223338	.	+	.	ID=GY2U001396.t1;geneID=GY2U001396
chr01	GY2_uniform_reannotated_v2	exon	206219896	206220268	.	+	.	Parent=GY2U001396.t1
chr01	GY2_uniform_reannotated_v2	exon	206221045	206223338	.	+	.	Parent=GY2U001396.t1
chr01	GY2_uniform_reannotated_v2	CDS	206221205	206222887	.	+	0	Parent=GY2U001396.t1
chr01	GY2_uniform_reannotated_v2	transcript	206265908	206310525	.	+	.	ID=GY2U001397.t1;geneID=GY2U001397
chr01	GY2_uniform_reannotated_v2	exon	206265908	206266470	.	+	.	Parent=GY2U001397.t1
chr01	GY2_uniform_reannotated_v2	exon	206267854	206268004	.	+	.	Parent=GY2U001397.t1
chr01	GY2_uniform_reannotated_v2	exon	206268136	206268332	.	+	.	Parent=GY2U001397.t1
chr01	GY2_uniform_reannotated_v2	exon	206269129	206269608	.	+	.	Parent=GY2U001397.t1
chr01	GY2_uniform_reannotated_v2	exon	206269746	206269917	.	+	.	Parent=GY2U001397.t1
chr01	GY2_uniform_reannotated_v2	exon	206270571	206270708	.	+	.	Parent=GY2U001397.t1
chr01	GY2_uniform_reannotated_v2	exon	206309612	206309722	.	+	.	Parent=GY2U001397.t1
chr01	GY2_uniform_reannotated_v2	exon	206309839	206310005	.	+	.	Parent=GY2U001397.t1
chr01	GY2_uniform_reannotated_v2	exon	206310130	206310525	.	+	.	Parent=GY2U001397.t1
chr01	GY2_uniform_reannotated_v2	CDS	206266358	206266470	.	+	0	Parent=GY2U001397.t1
chr01	GY2_uniform_reannotated_v2	CDS	206267854	206268004	.	+	1	Parent=GY2U001397.t1
chr01	GY2_uniform_reannotated_v2	CDS	206268136	206268332	.	+	0	Parent=GY2U001397.t1
chr01	GY2_uniform_reannotated_v2	CDS	206269129	206269608	.	+	1	Parent=GY2U001397.t1
chr01	GY2_uniform_reannotated_v2	CDS	206269746	206269917	.	+	1	Parent=GY2U001397.t1
chr01	GY2_uniform_reannotated_v2	CDS	206270571	206270708	.	+	0	Parent=GY2U001397.t1
chr01	GY2_uniform_reannotated_v2	CDS	206309612	206309722	.	+	0	Parent=GY2U001397.t1
chr01	GY2_uniform_reannotated_v2	CDS	206309839	206309994	.	+	0	Parent=GY2U001397.t1
chr01	GY2_uniform_reannotated_v2	transcript	206266358	206270735	.	+	.	ID=GY2U001397.t2;geneID=GY2U001397
chr01	GY2_uniform_reannotated_v2	exon	206266358	206266470	.	+	.	Parent=GY2U001397.t2
chr01	GY2_uniform_reannotated_v2	exon	206267854	206268004	.	+	.	Parent=GY2U001397.t2
chr01	GY2_uniform_reannotated_v2	exon	206268136	206268332	.	+	.	Parent=GY2U001397.t2
chr01	GY2_uniform_reannotated_v2	exon	206269129	206269608	.	+	.	Parent=GY2U001397.t2
chr01	GY2_uniform_reannotated_v2	exon	206269746	206269917	.	+	.	Parent=GY2U001397.t2
chr01	GY2_uniform_reannotated_v2	exon	206270571	206270735	.	+	.	Parent=GY2U001397.t2
chr01	GY2_uniform_reannotated_v2	CDS	206266358	206266470	.	+	0	Parent=GY2U001397.t2
chr01	GY2_uniform_reannotated_v2	CDS	206267854	206268004	.	+	1	Parent=GY2U001397.t2
chr01	GY2_uniform_reannotated_v2	CDS	206268136	206268332	.	+	0	Parent=GY2U001397.t2
chr01	GY2_uniform_reannotated_v2	CDS	206269129	206269608	.	+	1	Parent=GY2U001397.t2
chr01	GY2_uniform_reannotated_v2	CDS	206269746	206269917	.	+	1	Parent=GY2U001397.t2
chr01	GY2_uniform_reannotated_v2	CDS	206270571	206270735	.	+	0	Parent=GY2U001397.t2
chr01	GY2_uniform_reannotated_v2	transcript	206323638	206325769	.	+	.	ID=GY2U001398.t1;geneID=GY2U001398
chr01	GY2_uniform_reannotated_v2	exon	206323638	206325769	.	+	.	Parent=GY2U001398.t1
chr01	GY2_uniform_reannotated_v2	CDS	206323999	206325558	.	+	0	Parent=GY2U001398.t1
chr01	GY2_uniform_reannotated_v2	transcript	206332805	206333615	.	-	.	ID=GY2U001399.t1;geneID=GY2U001399
chr01	GY2_uniform_reannotated_v2	exon	206332805	206333615	.	-	.	Parent=GY2U001399.t1
chr01	GY2_uniform_reannotated_v2	CDS	206333012	206333536	.	-	0	Parent=GY2U001399.t1
chr01	GY2_uniform_reannotated_v2	transcript	206479775	206480839	.	-	.	ID=GY2U001400.t1;geneID=GY2U001400
chr01	GY2_uniform_reannotated_v2	exon	206479775	206480839	.	-	.	Parent=GY2U001400.t1
chr01	GY2_uniform_reannotated_v2	CDS	206479999	206480673	.	-	0	Parent=GY2U001400.t1
chr01	GY2_uniform_reannotated_v2	transcript	206483441	206487511	.	-	.	ID=GY2U001401.t1;geneID=GY2U001401
chr01	GY2_uniform_reannotated_v2	exon	206483441	206483693	.	-	.	Parent=GY2U001401.t1
chr01	GY2_uniform_reannotated_v2	exon	206483990	206484190	.	-	.	Parent=GY2U001401.t1
chr01	GY2_uniform_reannotated_v2	exon	206487300	206487511	.	-	.	Parent=GY2U001401.t1
chr01	GY2_uniform_reannotated_v2	CDS	206483658	206483693	.	-	0	Parent=GY2U001401.t1
chr01	GY2_uniform_reannotated_v2	CDS	206483990	206484190	.	-	0	Parent=GY2U001401.t1
chr01	GY2_uniform_reannotated_v2	CDS	206487300	206487410	.	-	0	Parent=GY2U001401.t1
chr01	GY2_uniform_reannotated_v2	transcript	206488767	206493807	.	-	.	ID=GY2U001402.t1;geneID=GY2U001402
chr01	GY2_uniform_reannotated_v2	exon	206488767	206489175	.	-	.	Parent=GY2U001402.t1
chr01	GY2_uniform_reannotated_v2	exon	206491525	206491786	.	-	.	Parent=GY2U001402.t1
chr01	GY2_uniform_reannotated_v2	exon	206493191	206493807	.	-	.	Parent=GY2U001402.t1
chr01	GY2_uniform_reannotated_v2	CDS	206488985	206489175	.	-	2	Parent=GY2U001402.t1
chr01	GY2_uniform_reannotated_v2	CDS	206491525	206491786	.	-	0	Parent=GY2U001402.t1
chr01	GY2_uniform_reannotated_v2	CDS	206493191	206493772	.	-	0	Parent=GY2U001402.t1
chr01	GY2_uniform_reannotated_v2	transcript	206488985	206493814	.	-	.	ID=GY2U001402.t2;geneID=GY2U001402
chr01	GY2_uniform_reannotated_v2	exon	206488985	206489175	.	-	.	Parent=GY2U001402.t2
chr01	GY2_uniform_reannotated_v2	exon	206491525	206491786	.	-	.	Parent=GY2U001402.t2
chr01	GY2_uniform_reannotated_v2	exon	206493191	206493814	.	-	.	Parent=GY2U001402.t2
chr01	GY2_uniform_reannotated_v2	CDS	206488985	206489175	.	-	2	Parent=GY2U001402.t2
chr01	GY2_uniform_reannotated_v2	CDS	206491525	206491786	.	-	0	Parent=GY2U001402.t2
chr01	GY2_uniform_reannotated_v2	CDS	206493191	206493814	.	-	0	Parent=GY2U001402.t2
chr01	GY2_uniform_reannotated_v2	transcript	206611674	206613121	.	+	.	ID=GY2U001403.t1;geneID=GY2U001403
chr01	GY2_uniform_reannotated_v2	exon	206611674	206613121	.	+	.	Parent=GY2U001403.t1
chr01	GY2_uniform_reannotated_v2	CDS	206611937	206612629	.	+	0	Parent=GY2U001403.t1
chr01	GY2_uniform_reannotated_v2	transcript	206634634	206652768	.	-	.	ID=GY2U001404.t1;geneID=GY2U001404
chr01	GY2_uniform_reannotated_v2	exon	206634634	206635090	.	-	.	Parent=GY2U001404.t1
chr01	GY2_uniform_reannotated_v2	exon	206635234	206635320	.	-	.	Parent=GY2U001404.t1
chr01	GY2_uniform_reannotated_v2	exon	206635401	206635577	.	-	.	Parent=GY2U001404.t1
chr01	GY2_uniform_reannotated_v2	exon	206638579	206638659	.	-	.	Parent=GY2U001404.t1
chr01	GY2_uniform_reannotated_v2	exon	206638749	206638886	.	-	.	Parent=GY2U001404.t1
chr01	GY2_uniform_reannotated_v2	exon	206638974	206639022	.	-	.	Parent=GY2U001404.t1
chr01	GY2_uniform_reannotated_v2	exon	206639291	206639433	.	-	.	Parent=GY2U001404.t1
chr01	GY2_uniform_reannotated_v2	exon	206639672	206639738	.	-	.	Parent=GY2U001404.t1
chr01	GY2_uniform_reannotated_v2	exon	206639832	206639917	.	-	.	Parent=GY2U001404.t1
chr01	GY2_uniform_reannotated_v2	exon	206652334	206652768	.	-	.	Parent=GY2U001404.t1
chr01	GY2_uniform_reannotated_v2	CDS	206635028	206635090	.	-	0	Parent=GY2U001404.t1
chr01	GY2_uniform_reannotated_v2	CDS	206635234	206635320	.	-	0	Parent=GY2U001404.t1
chr01	GY2_uniform_reannotated_v2	CDS	206635401	206635577	.	-	0	Parent=GY2U001404.t1
chr01	GY2_uniform_reannotated_v2	CDS	206638579	206638659	.	-	0	Parent=GY2U001404.t1
chr01	GY2_uniform_reannotated_v2	CDS	206638749	206638886	.	-	0	Parent=GY2U001404.t1
chr01	GY2_uniform_reannotated_v2	CDS	206638974	206639022	.	-	1	Parent=GY2U001404.t1
chr01	GY2_uniform_reannotated_v2	CDS	206639291	206639433	.	-	0	Parent=GY2U001404.t1
chr01	GY2_uniform_reannotated_v2	CDS	206639672	206639738	.	-	1	Parent=GY2U001404.t1
chr01	GY2_uniform_reannotated_v2	CDS	206639832	206639917	.	-	0	Parent=GY2U001404.t1
chr01	GY2_uniform_reannotated_v2	CDS	206652334	206652654	.	-	0	Parent=GY2U001404.t1
chr01	GY2_uniform_reannotated_v2	transcript	206635028	206652549	.	-	.	ID=GY2U001404.t2;geneID=GY2U001404
chr01	GY2_uniform_reannotated_v2	exon	206635028	206635090	.	-	.	Parent=GY2U001404.t2
chr01	GY2_uniform_reannotated_v2	exon	206635234	206635320	.	-	.	Parent=GY2U001404.t2
chr01	GY2_uniform_reannotated_v2	exon	206635401	206635577	.	-	.	Parent=GY2U001404.t2
chr01	GY2_uniform_reannotated_v2	exon	206638579	206638659	.	-	.	Parent=GY2U001404.t2
chr01	GY2_uniform_reannotated_v2	exon	206638749	206638886	.	-	.	Parent=GY2U001404.t2
chr01	GY2_uniform_reannotated_v2	exon	206638974	206639022	.	-	.	Parent=GY2U001404.t2
chr01	GY2_uniform_reannotated_v2	exon	206639291	206639433	.	-	.	Parent=GY2U001404.t2
chr01	GY2_uniform_reannotated_v2	exon	206639672	206639738	.	-	.	Parent=GY2U001404.t2
chr01	GY2_uniform_reannotated_v2	exon	206639832	206639917	.	-	.	Parent=GY2U001404.t2
chr01	GY2_uniform_reannotated_v2	exon	206652334	206652549	.	-	.	Parent=GY2U001404.t2
chr01	GY2_uniform_reannotated_v2	CDS	206635028	206635090	.	-	0	Parent=GY2U001404.t2
chr01	GY2_uniform_reannotated_v2	CDS	206635234	206635320	.	-	0	Parent=GY2U001404.t2
chr01	GY2_uniform_reannotated_v2	CDS	206635401	206635577	.	-	0	Parent=GY2U001404.t2
chr01	GY2_uniform_reannotated_v2	CDS	206638579	206638659	.	-	0	Parent=GY2U001404.t2
chr01	GY2_uniform_reannotated_v2	CDS	206638749	206638886	.	-	0	Parent=GY2U001404.t2
chr01	GY2_uniform_reannotated_v2	CDS	206638974	206639022	.	-	1	Parent=GY2U001404.t2
chr01	GY2_uniform_reannotated_v2	CDS	206639291	206639433	.	-	0	Parent=GY2U001404.t2
chr01	GY2_uniform_reannotated_v2	CDS	206639672	206639738	.	-	1	Parent=GY2U001404.t2
chr01	GY2_uniform_reannotated_v2	CDS	206639832	206639917	.	-	0	Parent=GY2U001404.t2
chr01	GY2_uniform_reannotated_v2	CDS	206652334	206652549	.	-	0	Parent=GY2U001404.t2
chr01	GY2_uniform_reannotated_v2	transcript	206670144	206675120	.	+	.	ID=GY2U001405.t1;geneID=GY2U001405
chr01	GY2_uniform_reannotated_v2	exon	206670144	206670379	.	+	.	Parent=GY2U001405.t1
chr01	GY2_uniform_reannotated_v2	exon	206673681	206673735	.	+	.	Parent=GY2U001405.t1
chr01	GY2_uniform_reannotated_v2	exon	206674563	206675120	.	+	.	Parent=GY2U001405.t1
chr01	GY2_uniform_reannotated_v2	CDS	206670293	206670379	.	+	0	Parent=GY2U001405.t1
chr01	GY2_uniform_reannotated_v2	CDS	206673681	206673735	.	+	0	Parent=GY2U001405.t1
chr01	GY2_uniform_reannotated_v2	CDS	206674563	206674933	.	+	2	Parent=GY2U001405.t1
chr01	GY2_uniform_reannotated_v2	transcript	206676271	206677905	.	-	.	ID=GY2U001406.t1;geneID=GY2U001406
chr01	GY2_uniform_reannotated_v2	exon	206676271	206677446	.	-	.	Parent=GY2U001406.t1
chr01	GY2_uniform_reannotated_v2	exon	206677844	206677905	.	-	.	Parent=GY2U001406.t1
chr01	GY2_uniform_reannotated_v2	CDS	206676271	206677446	.	-	0	Parent=GY2U001406.t1
chr01	GY2_uniform_reannotated_v2	transcript	206678420	206682166	.	+	.	ID=GY2U001407.t1;geneID=GY2U001407
chr01	GY2_uniform_reannotated_v2	exon	206678420	206678630	.	+	.	Parent=GY2U001407.t1
chr01	GY2_uniform_reannotated_v2	exon	206678990	206679041	.	+	.	Parent=GY2U001407.t1
chr01	GY2_uniform_reannotated_v2	exon	206679204	206679283	.	+	.	Parent=GY2U001407.t1
chr01	GY2_uniform_reannotated_v2	exon	206679382	206679463	.	+	.	Parent=GY2U001407.t1
chr01	GY2_uniform_reannotated_v2	exon	206679833	206679903	.	+	.	Parent=GY2U001407.t1
chr01	GY2_uniform_reannotated_v2	exon	206680389	206680468	.	+	.	Parent=GY2U001407.t1
chr01	GY2_uniform_reannotated_v2	exon	206680565	206680662	.	+	.	Parent=GY2U001407.t1
chr01	GY2_uniform_reannotated_v2	exon	206680984	206681107	.	+	.	Parent=GY2U001407.t1
chr01	GY2_uniform_reannotated_v2	exon	206681204	206681286	.	+	.	Parent=GY2U001407.t1
chr01	GY2_uniform_reannotated_v2	exon	206681614	206681662	.	+	.	Parent=GY2U001407.t1
chr01	GY2_uniform_reannotated_v2	exon	206681781	206682166	.	+	.	Parent=GY2U001407.t1
chr01	GY2_uniform_reannotated_v2	CDS	206678494	206678630	.	+	0	Parent=GY2U001407.t1
chr01	GY2_uniform_reannotated_v2	CDS	206678990	206679041	.	+	1	Parent=GY2U001407.t1
chr01	GY2_uniform_reannotated_v2	CDS	206679204	206679283	.	+	0	Parent=GY2U001407.t1
chr01	GY2_uniform_reannotated_v2	CDS	206679382	206679463	.	+	1	Parent=GY2U001407.t1
chr01	GY2_uniform_reannotated_v2	CDS	206679833	206679903	.	+	0	Parent=GY2U001407.t1
chr01	GY2_uniform_reannotated_v2	CDS	206680389	206680468	.	+	1	Parent=GY2U001407.t1
chr01	GY2_uniform_reannotated_v2	CDS	206680565	206680662	.	+	2	Parent=GY2U001407.t1
chr01	GY2_uniform_reannotated_v2	CDS	206680984	206681107	.	+	0	Parent=GY2U001407.t1
chr01	GY2_uniform_reannotated_v2	CDS	206681204	206681286	.	+	2	Parent=GY2U001407.t1
chr01	GY2_uniform_reannotated_v2	CDS	206681614	206681662	.	+	0	Parent=GY2U001407.t1
chr01	GY2_uniform_reannotated_v2	CDS	206681781	206681833	.	+	2	Parent=GY2U001407.t1
chr01	GY2_uniform_reannotated_v2	transcript	206682274	206685154	.	-	.	ID=GY2U001408.t1;geneID=GY2U001408
chr01	GY2_uniform_reannotated_v2	exon	206682274	206682863	.	-	.	Parent=GY2U001408.t1
chr01	GY2_uniform_reannotated_v2	exon	206684193	206685154	.	-	.	Parent=GY2U001408.t1
chr01	GY2_uniform_reannotated_v2	CDS	206682657	206682863	.	-	0	Parent=GY2U001408.t1
chr01	GY2_uniform_reannotated_v2	CDS	206684193	206684954	.	-	0	Parent=GY2U001408.t1
chr01	GY2_uniform_reannotated_v2	transcript	206701950	206702883	.	-	.	ID=GY2U001409.t1;geneID=GY2U001409
chr01	GY2_uniform_reannotated_v2	exon	206701950	206702311	.	-	.	Parent=GY2U001409.t1
chr01	GY2_uniform_reannotated_v2	exon	206702630	206702883	.	-	.	Parent=GY2U001409.t1
chr01	GY2_uniform_reannotated_v2	CDS	206701970	206702311	.	-	0	Parent=GY2U001409.t1
chr01	GY2_uniform_reannotated_v2	CDS	206702630	206702785	.	-	0	Parent=GY2U001409.t1
chr01	GY2_uniform_reannotated_v2	transcript	206701970	206702785	.	-	.	ID=GY2U001409.t2;geneID=GY2U001409
chr01	GY2_uniform_reannotated_v2	exon	206701970	206702308	.	-	.	Parent=GY2U001409.t2
chr01	GY2_uniform_reannotated_v2	exon	206702630	206702785	.	-	.	Parent=GY2U001409.t2
chr01	GY2_uniform_reannotated_v2	CDS	206701970	206702308	.	-	0	Parent=GY2U001409.t2
chr01	GY2_uniform_reannotated_v2	CDS	206702630	206702785	.	-	0	Parent=GY2U001409.t2
chr01	GY2_uniform_reannotated_v2	transcript	206709377	206716244	.	-	.	ID=GY2U001410.t1;geneID=GY2U001410
chr01	GY2_uniform_reannotated_v2	exon	206709377	206709838	.	-	.	Parent=GY2U001410.t1
chr01	GY2_uniform_reannotated_v2	exon	206713110	206713191	.	-	.	Parent=GY2U001410.t1
chr01	GY2_uniform_reannotated_v2	exon	206713276	206713426	.	-	.	Parent=GY2U001410.t1
chr01	GY2_uniform_reannotated_v2	exon	206714914	206715727	.	-	.	Parent=GY2U001410.t1
chr01	GY2_uniform_reannotated_v2	exon	206715854	206715989	.	-	.	Parent=GY2U001410.t1
chr01	GY2_uniform_reannotated_v2	exon	206716071	206716244	.	-	.	Parent=GY2U001410.t1
chr01	GY2_uniform_reannotated_v2	CDS	206709724	206709838	.	-	1	Parent=GY2U001410.t1
chr01	GY2_uniform_reannotated_v2	CDS	206713110	206713191	.	-	2	Parent=GY2U001410.t1
chr01	GY2_uniform_reannotated_v2	CDS	206713276	206713426	.	-	0	Parent=GY2U001410.t1
chr01	GY2_uniform_reannotated_v2	CDS	206714914	206715727	.	-	1	Parent=GY2U001410.t1
chr01	GY2_uniform_reannotated_v2	CDS	206715854	206715989	.	-	2	Parent=GY2U001410.t1
chr01	GY2_uniform_reannotated_v2	CDS	206716071	206716185	.	-	0	Parent=GY2U001410.t1
chr01	GY2_uniform_reannotated_v2	transcript	206709724	206716185	.	-	.	ID=GY2U001410.t2;geneID=GY2U001410
chr01	GY2_uniform_reannotated_v2	exon	206709724	206709838	.	-	.	Parent=GY2U001410.t2
chr01	GY2_uniform_reannotated_v2	exon	206713110	206713191	.	-	.	Parent=GY2U001410.t2
chr01	GY2_uniform_reannotated_v2	exon	206713276	206713426	.	-	.	Parent=GY2U001410.t2
chr01	GY2_uniform_reannotated_v2	exon	206714914	206715727	.	-	.	Parent=GY2U001410.t2
chr01	GY2_uniform_reannotated_v2	exon	206715854	206715989	.	-	.	Parent=GY2U001410.t2
chr01	GY2_uniform_reannotated_v2	exon	206716071	206716185	.	-	.	Parent=GY2U001410.t2
chr01	GY2_uniform_reannotated_v2	CDS	206709724	206709838	.	-	1	Parent=GY2U001410.t2
chr01	GY2_uniform_reannotated_v2	CDS	206713110	206713191	.	-	2	Parent=GY2U001410.t2
chr01	GY2_uniform_reannotated_v2	CDS	206713276	206713426	.	-	0	Parent=GY2U001410.t2
chr01	GY2_uniform_reannotated_v2	CDS	206714914	206715727	.	-	1	Parent=GY2U001410.t2
chr01	GY2_uniform_reannotated_v2	CDS	206715854	206715989	.	-	2	Parent=GY2U001410.t2
chr01	GY2_uniform_reannotated_v2	CDS	206716071	206716185	.	-	0	Parent=GY2U001410.t2
chr01	GY2_uniform_reannotated_v2	transcript	206730436	206733150	.	+	.	ID=GY2U001411.t1;geneID=GY2U001411
chr01	GY2_uniform_reannotated_v2	exon	206730436	206731271	.	+	.	Parent=GY2U001411.t1
chr01	GY2_uniform_reannotated_v2	exon	206731625	206731708	.	+	.	Parent=GY2U001411.t1
chr01	GY2_uniform_reannotated_v2	exon	206731787	206731847	.	+	.	Parent=GY2U001411.t1
chr01	GY2_uniform_reannotated_v2	exon	206731972	206732059	.	+	.	Parent=GY2U001411.t1
chr01	GY2_uniform_reannotated_v2	exon	206732277	206732338	.	+	.	Parent=GY2U001411.t1
chr01	GY2_uniform_reannotated_v2	exon	206732447	206732512	.	+	.	Parent=GY2U001411.t1
chr01	GY2_uniform_reannotated_v2	exon	206732643	206732706	.	+	.	Parent=GY2U001411.t1
chr01	GY2_uniform_reannotated_v2	exon	206732836	206733150	.	+	.	Parent=GY2U001411.t1
chr01	GY2_uniform_reannotated_v2	CDS	206730670	206731271	.	+	0	Parent=GY2U001411.t1
chr01	GY2_uniform_reannotated_v2	CDS	206731625	206731708	.	+	1	Parent=GY2U001411.t1
chr01	GY2_uniform_reannotated_v2	CDS	206731787	206731847	.	+	1	Parent=GY2U001411.t1
chr01	GY2_uniform_reannotated_v2	CDS	206731972	206732059	.	+	0	Parent=GY2U001411.t1
chr01	GY2_uniform_reannotated_v2	CDS	206732277	206732338	.	+	2	Parent=GY2U001411.t1
chr01	GY2_uniform_reannotated_v2	CDS	206732447	206732512	.	+	0	Parent=GY2U001411.t1
chr01	GY2_uniform_reannotated_v2	CDS	206732643	206732706	.	+	0	Parent=GY2U001411.t1
chr01	GY2_uniform_reannotated_v2	CDS	206732836	206732888	.	+	2	Parent=GY2U001411.t1
chr01	GY2_uniform_reannotated_v2	transcript	206743486	206779163	.	+	.	ID=GY2U001412.t1;geneID=GY2U001412
chr01	GY2_uniform_reannotated_v2	exon	206743486	206743758	.	+	.	Parent=GY2U001412.t1
chr01	GY2_uniform_reannotated_v2	exon	206743841	206744012	.	+	.	Parent=GY2U001412.t1
chr01	GY2_uniform_reannotated_v2	exon	206744742	206744838	.	+	.	Parent=GY2U001412.t1
chr01	GY2_uniform_reannotated_v2	exon	206772466	206772771	.	+	.	Parent=GY2U001412.t1
chr01	GY2_uniform_reannotated_v2	exon	206774270	206774428	.	+	.	Parent=GY2U001412.t1
chr01	GY2_uniform_reannotated_v2	exon	206775807	206775947	.	+	.	Parent=GY2U001412.t1
chr01	GY2_uniform_reannotated_v2	exon	206776032	206776088	.	+	.	Parent=GY2U001412.t1
chr01	GY2_uniform_reannotated_v2	exon	206776644	206776782	.	+	.	Parent=GY2U001412.t1
chr01	GY2_uniform_reannotated_v2	exon	206777337	206777435	.	+	.	Parent=GY2U001412.t1
chr01	GY2_uniform_reannotated_v2	exon	206777522	206777742	.	+	.	Parent=GY2U001412.t1
chr01	GY2_uniform_reannotated_v2	exon	206778400	206778441	.	+	.	Parent=GY2U001412.t1
chr01	GY2_uniform_reannotated_v2	exon	206778529	206779163	.	+	.	Parent=GY2U001412.t1
chr01	GY2_uniform_reannotated_v2	CDS	206743879	206744012	.	+	0	Parent=GY2U001412.t1
chr01	GY2_uniform_reannotated_v2	CDS	206744742	206744838	.	+	1	Parent=GY2U001412.t1
chr01	GY2_uniform_reannotated_v2	CDS	206772466	206772771	.	+	0	Parent=GY2U001412.t1
chr01	GY2_uniform_reannotated_v2	CDS	206774270	206774428	.	+	0	Parent=GY2U001412.t1
chr01	GY2_uniform_reannotated_v2	CDS	206775807	206775947	.	+	0	Parent=GY2U001412.t1
chr01	GY2_uniform_reannotated_v2	CDS	206776032	206776088	.	+	0	Parent=GY2U001412.t1
chr01	GY2_uniform_reannotated_v2	CDS	206776644	206776782	.	+	0	Parent=GY2U001412.t1
chr01	GY2_uniform_reannotated_v2	CDS	206777337	206777435	.	+	2	Parent=GY2U001412.t1
chr01	GY2_uniform_reannotated_v2	CDS	206777522	206777742	.	+	2	Parent=GY2U001412.t1
chr01	GY2_uniform_reannotated_v2	CDS	206778400	206778441	.	+	0	Parent=GY2U001412.t1
chr01	GY2_uniform_reannotated_v2	CDS	206778529	206778714	.	+	0	Parent=GY2U001412.t1
chr01	GY2_uniform_reannotated_v2	transcript	206782611	206791807	.	+	.	ID=GY2U001413.t1;geneID=GY2U001413
chr01	GY2_uniform_reannotated_v2	exon	206782611	206783005	.	+	.	Parent=GY2U001413.t1
chr01	GY2_uniform_reannotated_v2	exon	206783443	206783508	.	+	.	Parent=GY2U001413.t1
chr01	GY2_uniform_reannotated_v2	exon	206788985	206789125	.	+	.	Parent=GY2U001413.t1
chr01	GY2_uniform_reannotated_v2	exon	206790675	206790767	.	+	.	Parent=GY2U001413.t1
chr01	GY2_uniform_reannotated_v2	exon	206791484	206791807	.	+	.	Parent=GY2U001413.t1
chr01	GY2_uniform_reannotated_v2	CDS	206782748	206783005	.	+	0	Parent=GY2U001413.t1
chr01	GY2_uniform_reannotated_v2	CDS	206783443	206783508	.	+	0	Parent=GY2U001413.t1
chr01	GY2_uniform_reannotated_v2	CDS	206788985	206789125	.	+	0	Parent=GY2U001413.t1
chr01	GY2_uniform_reannotated_v2	CDS	206790675	206790767	.	+	0	Parent=GY2U001413.t1
chr01	GY2_uniform_reannotated_v2	CDS	206791484	206791651	.	+	0	Parent=GY2U001413.t1
chr01	GY2_uniform_reannotated_v2	transcript	206782748	206791825	.	+	.	ID=GY2U001413.t2;geneID=GY2U001413
chr01	GY2_uniform_reannotated_v2	exon	206782748	206783005	.	+	.	Parent=GY2U001413.t2
chr01	GY2_uniform_reannotated_v2	exon	206783443	206783508	.	+	.	Parent=GY2U001413.t2
chr01	GY2_uniform_reannotated_v2	exon	206788985	206789125	.	+	.	Parent=GY2U001413.t2
chr01	GY2_uniform_reannotated_v2	exon	206790675	206790767	.	+	.	Parent=GY2U001413.t2
chr01	GY2_uniform_reannotated_v2	exon	206791484	206791621	.	+	.	Parent=GY2U001413.t2
chr01	GY2_uniform_reannotated_v2	exon	206791793	206791825	.	+	.	Parent=GY2U001413.t2
chr01	GY2_uniform_reannotated_v2	CDS	206782748	206783005	.	+	0	Parent=GY2U001413.t2
chr01	GY2_uniform_reannotated_v2	CDS	206783443	206783508	.	+	0	Parent=GY2U001413.t2
chr01	GY2_uniform_reannotated_v2	CDS	206788985	206789125	.	+	0	Parent=GY2U001413.t2
chr01	GY2_uniform_reannotated_v2	CDS	206790675	206790767	.	+	0	Parent=GY2U001413.t2
chr01	GY2_uniform_reannotated_v2	CDS	206791484	206791621	.	+	0	Parent=GY2U001413.t2
chr01	GY2_uniform_reannotated_v2	CDS	206791793	206791825	.	+	0	Parent=GY2U001413.t2
chr01	GY2_uniform_reannotated_v2	transcript	206809092	206812762	.	-	.	ID=GY2U001414.t1;geneID=GY2U001414
chr01	GY2_uniform_reannotated_v2	exon	206809092	206809202	.	-	.	Parent=GY2U001414.t1
chr01	GY2_uniform_reannotated_v2	exon	206809678	206809866	.	-	.	Parent=GY2U001414.t1
chr01	GY2_uniform_reannotated_v2	exon	206810743	206810948	.	-	.	Parent=GY2U001414.t1
chr01	GY2_uniform_reannotated_v2	exon	206811190	206811355	.	-	.	Parent=GY2U001414.t1
chr01	GY2_uniform_reannotated_v2	exon	206811715	206811934	.	-	.	Parent=GY2U001414.t1
chr01	GY2_uniform_reannotated_v2	exon	206812680	206812762	.	-	.	Parent=GY2U001414.t1
chr01	GY2_uniform_reannotated_v2	CDS	206809092	206809202	.	-	0	Parent=GY2U001414.t1
chr01	GY2_uniform_reannotated_v2	CDS	206809678	206809866	.	-	0	Parent=GY2U001414.t1
chr01	GY2_uniform_reannotated_v2	CDS	206810743	206810948	.	-	2	Parent=GY2U001414.t1
chr01	GY2_uniform_reannotated_v2	CDS	206811190	206811355	.	-	0	Parent=GY2U001414.t1
chr01	GY2_uniform_reannotated_v2	CDS	206811715	206811934	.	-	1	Parent=GY2U001414.t1
chr01	GY2_uniform_reannotated_v2	CDS	206812680	206812762	.	-	0	Parent=GY2U001414.t1
chr01	GY2_uniform_reannotated_v2	transcript	206820448	206829774	.	+	.	ID=GY2U001415.t1;geneID=GY2U001415
chr01	GY2_uniform_reannotated_v2	exon	206820448	206820700	.	+	.	Parent=GY2U001415.t1
chr01	GY2_uniform_reannotated_v2	exon	206820795	206821576	.	+	.	Parent=GY2U001415.t1
chr01	GY2_uniform_reannotated_v2	exon	206822750	206823079	.	+	.	Parent=GY2U001415.t1
chr01	GY2_uniform_reannotated_v2	exon	206828607	206828722	.	+	.	Parent=GY2U001415.t1
chr01	GY2_uniform_reannotated_v2	exon	206829191	206829281	.	+	.	Parent=GY2U001415.t1
chr01	GY2_uniform_reannotated_v2	exon	206829367	206829774	.	+	.	Parent=GY2U001415.t1
chr01	GY2_uniform_reannotated_v2	CDS	206821058	206821576	.	+	0	Parent=GY2U001415.t1
chr01	GY2_uniform_reannotated_v2	CDS	206822750	206823079	.	+	0	Parent=GY2U001415.t1
chr01	GY2_uniform_reannotated_v2	CDS	206828607	206828722	.	+	0	Parent=GY2U001415.t1
chr01	GY2_uniform_reannotated_v2	CDS	206829191	206829281	.	+	1	Parent=GY2U001415.t1
chr01	GY2_uniform_reannotated_v2	CDS	206829367	206829459	.	+	0	Parent=GY2U001415.t1
chr01	GY2_uniform_reannotated_v2	transcript	206833738	206834995	.	-	.	ID=GY2U001416.t1;geneID=GY2U001416
chr01	GY2_uniform_reannotated_v2	exon	206833738	206834995	.	-	.	Parent=GY2U001416.t1
chr01	GY2_uniform_reannotated_v2	CDS	206833807	206834532	.	-	0	Parent=GY2U001416.t1
chr01	GY2_uniform_reannotated_v2	transcript	206844956	206846726	.	+	.	ID=GY2U001417.t1;geneID=GY2U001417
chr01	GY2_uniform_reannotated_v2	exon	206844956	206846726	.	+	.	Parent=GY2U001417.t1
chr01	GY2_uniform_reannotated_v2	CDS	206844956	206846281	.	+	0	Parent=GY2U001417.t1
chr01	GY2_uniform_reannotated_v2	transcript	206848996	206852130	.	-	.	ID=GY2U001418.t1;geneID=GY2U001418
chr01	GY2_uniform_reannotated_v2	exon	206848996	206850013	.	-	.	Parent=GY2U001418.t1
chr01	GY2_uniform_reannotated_v2	exon	206850113	206850329	.	-	.	Parent=GY2U001418.t1
chr01	GY2_uniform_reannotated_v2	exon	206851430	206852130	.	-	.	Parent=GY2U001418.t1
chr01	GY2_uniform_reannotated_v2	CDS	206849526	206850013	.	-	2	Parent=GY2U001418.t1
chr01	GY2_uniform_reannotated_v2	CDS	206850113	206850329	.	-	0	Parent=GY2U001418.t1
chr01	GY2_uniform_reannotated_v2	CDS	206851430	206851786	.	-	0	Parent=GY2U001418.t1
chr01	GY2_uniform_reannotated_v2	transcript	206849526	206851786	.	-	.	ID=GY2U001418.t2;geneID=GY2U001418
chr01	GY2_uniform_reannotated_v2	exon	206849526	206850013	.	-	.	Parent=GY2U001418.t2
chr01	GY2_uniform_reannotated_v2	exon	206850113	206850329	.	-	.	Parent=GY2U001418.t2
chr01	GY2_uniform_reannotated_v2	exon	206851430	206851786	.	-	.	Parent=GY2U001418.t2
chr01	GY2_uniform_reannotated_v2	CDS	206849526	206850013	.	-	2	Parent=GY2U001418.t2
chr01	GY2_uniform_reannotated_v2	CDS	206850113	206850329	.	-	0	Parent=GY2U001418.t2
chr01	GY2_uniform_reannotated_v2	CDS	206851430	206851786	.	-	0	Parent=GY2U001418.t2
chr01	GY2_uniform_reannotated_v2	transcript	206869228	206874822	.	+	.	ID=GY2U001419.t1;geneID=GY2U001419
chr01	GY2_uniform_reannotated_v2	exon	206869228	206869381	.	+	.	Parent=GY2U001419.t1
chr01	GY2_uniform_reannotated_v2	exon	206869820	206869895	.	+	.	Parent=GY2U001419.t1
chr01	GY2_uniform_reannotated_v2	exon	206870477	206870600	.	+	.	Parent=GY2U001419.t1
chr01	GY2_uniform_reannotated_v2	exon	206871466	206871550	.	+	.	Parent=GY2U001419.t1
chr01	GY2_uniform_reannotated_v2	exon	206872516	206872648	.	+	.	Parent=GY2U001419.t1
chr01	GY2_uniform_reannotated_v2	exon	206873136	206873230	.	+	.	Parent=GY2U001419.t1
chr01	GY2_uniform_reannotated_v2	exon	206874125	206874203	.	+	.	Parent=GY2U001419.t1
chr01	GY2_uniform_reannotated_v2	exon	206874352	206874434	.	+	.	Parent=GY2U001419.t1
chr01	GY2_uniform_reannotated_v2	exon	206874530	206874822	.	+	.	Parent=GY2U001419.t1
chr01	GY2_uniform_reannotated_v2	CDS	206869343	206869381	.	+	0	Parent=GY2U001419.t1
chr01	GY2_uniform_reannotated_v2	CDS	206869820	206869895	.	+	0	Parent=GY2U001419.t1
chr01	GY2_uniform_reannotated_v2	CDS	206870477	206870600	.	+	2	Parent=GY2U001419.t1
chr01	GY2_uniform_reannotated_v2	CDS	206871466	206871550	.	+	1	Parent=GY2U001419.t1
chr01	GY2_uniform_reannotated_v2	CDS	206872516	206872648	.	+	0	Parent=GY2U001419.t1
chr01	GY2_uniform_reannotated_v2	CDS	206873136	206873230	.	+	2	Parent=GY2U001419.t1
chr01	GY2_uniform_reannotated_v2	CDS	206874125	206874203	.	+	0	Parent=GY2U001419.t1
chr01	GY2_uniform_reannotated_v2	CDS	206874352	206874434	.	+	2	Parent=GY2U001419.t1
chr01	GY2_uniform_reannotated_v2	CDS	206874530	206874580	.	+	0	Parent=GY2U001419.t1
chr01	GY2_uniform_reannotated_v2	transcript	206878025	206882224	.	+	.	ID=GY2U001420.t1;geneID=GY2U001420
chr01	GY2_uniform_reannotated_v2	exon	206878025	206878625	.	+	.	Parent=GY2U001420.t1
chr01	GY2_uniform_reannotated_v2	exon	206878705	206878780	.	+	.	Parent=GY2U001420.t1
chr01	GY2_uniform_reannotated_v2	exon	206878909	206879006	.	+	.	Parent=GY2U001420.t1
chr01	GY2_uniform_reannotated_v2	exon	206879277	206879378	.	+	.	Parent=GY2U001420.t1
chr01	GY2_uniform_reannotated_v2	exon	206879491	206879577	.	+	.	Parent=GY2U001420.t1
chr01	GY2_uniform_reannotated_v2	exon	206879693	206879809	.	+	.	Parent=GY2U001420.t1
chr01	GY2_uniform_reannotated_v2	exon	206880470	206880573	.	+	.	Parent=GY2U001420.t1
chr01	GY2_uniform_reannotated_v2	exon	206881060	206881199	.	+	.	Parent=GY2U001420.t1
chr01	GY2_uniform_reannotated_v2	exon	206881294	206881430	.	+	.	Parent=GY2U001420.t1
chr01	GY2_uniform_reannotated_v2	exon	206881624	206882224	.	+	.	Parent=GY2U001420.t1
chr01	GY2_uniform_reannotated_v2	CDS	206878434	206878625	.	+	0	Parent=GY2U001420.t1
chr01	GY2_uniform_reannotated_v2	CDS	206878705	206878780	.	+	0	Parent=GY2U001420.t1
chr01	GY2_uniform_reannotated_v2	CDS	206878909	206879006	.	+	2	Parent=GY2U001420.t1
chr01	GY2_uniform_reannotated_v2	CDS	206879277	206879378	.	+	0	Parent=GY2U001420.t1
chr01	GY2_uniform_reannotated_v2	CDS	206879491	206879577	.	+	0	Parent=GY2U001420.t1
chr01	GY2_uniform_reannotated_v2	CDS	206879693	206879809	.	+	0	Parent=GY2U001420.t1
chr01	GY2_uniform_reannotated_v2	CDS	206880470	206880573	.	+	0	Parent=GY2U001420.t1
chr01	GY2_uniform_reannotated_v2	CDS	206881060	206881199	.	+	1	Parent=GY2U001420.t1
chr01	GY2_uniform_reannotated_v2	CDS	206881294	206881430	.	+	2	Parent=GY2U001420.t1
chr01	GY2_uniform_reannotated_v2	CDS	206881624	206881788	.	+	0	Parent=GY2U001420.t1
chr01	GY2_uniform_reannotated_v2	transcript	206887604	206891021	.	-	.	ID=GY2U001421.t1;geneID=GY2U001421
chr01	GY2_uniform_reannotated_v2	exon	206887604	206888417	.	-	.	Parent=GY2U001421.t1
chr01	GY2_uniform_reannotated_v2	exon	206890143	206890461	.	-	.	Parent=GY2U001421.t1
chr01	GY2_uniform_reannotated_v2	exon	206890768	206891021	.	-	.	Parent=GY2U001421.t1
chr01	GY2_uniform_reannotated_v2	CDS	206888108	206888417	.	-	1	Parent=GY2U001421.t1
chr01	GY2_uniform_reannotated_v2	CDS	206890143	206890461	.	-	2	Parent=GY2U001421.t1
chr01	GY2_uniform_reannotated_v2	CDS	206890768	206890912	.	-	0	Parent=GY2U001421.t1
chr01	GY2_uniform_reannotated_v2	transcript	206888108	206890912	.	-	.	ID=GY2U001421.t2;geneID=GY2U001421
chr01	GY2_uniform_reannotated_v2	exon	206888108	206888417	.	-	.	Parent=GY2U001421.t2
chr01	GY2_uniform_reannotated_v2	exon	206890143	206890461	.	-	.	Parent=GY2U001421.t2
chr01	GY2_uniform_reannotated_v2	exon	206890768	206890912	.	-	.	Parent=GY2U001421.t2
chr01	GY2_uniform_reannotated_v2	CDS	206888108	206888417	.	-	1	Parent=GY2U001421.t2
chr01	GY2_uniform_reannotated_v2	CDS	206890143	206890461	.	-	2	Parent=GY2U001421.t2
chr01	GY2_uniform_reannotated_v2	CDS	206890768	206890912	.	-	0	Parent=GY2U001421.t2
chr01	GY2_uniform_reannotated_v2	transcript	206968714	207040224	.	-	.	ID=GY2U001422.t1;geneID=GY2U001422
chr01	GY2_uniform_reannotated_v2	exon	206968714	206969276	.	-	.	Parent=GY2U001422.t1
chr01	GY2_uniform_reannotated_v2	exon	206969360	206969442	.	-	.	Parent=GY2U001422.t1
chr01	GY2_uniform_reannotated_v2	exon	206969604	206969684	.	-	.	Parent=GY2U001422.t1
chr01	GY2_uniform_reannotated_v2	exon	206969764	206969820	.	-	.	Parent=GY2U001422.t1
chr01	GY2_uniform_reannotated_v2	exon	206970268	206970324	.	-	.	Parent=GY2U001422.t1
chr01	GY2_uniform_reannotated_v2	exon	206972365	206972464	.	-	.	Parent=GY2U001422.t1
chr01	GY2_uniform_reannotated_v2	exon	206972545	206972615	.	-	.	Parent=GY2U001422.t1
chr01	GY2_uniform_reannotated_v2	exon	206972861	206973004	.	-	.	Parent=GY2U001422.t1
chr01	GY2_uniform_reannotated_v2	exon	206973151	206973354	.	-	.	Parent=GY2U001422.t1
chr01	GY2_uniform_reannotated_v2	exon	206973436	206973591	.	-	.	Parent=GY2U001422.t1
chr01	GY2_uniform_reannotated_v2	exon	206973676	206973846	.	-	.	Parent=GY2U001422.t1
chr01	GY2_uniform_reannotated_v2	exon	206973973	206974056	.	-	.	Parent=GY2U001422.t1
chr01	GY2_uniform_reannotated_v2	exon	206974146	206974196	.	-	.	Parent=GY2U001422.t1
chr01	GY2_uniform_reannotated_v2	exon	206974277	206974388	.	-	.	Parent=GY2U001422.t1
chr01	GY2_uniform_reannotated_v2	exon	207017754	207017893	.	-	.	Parent=GY2U001422.t1
chr01	GY2_uniform_reannotated_v2	exon	207018723	207018944	.	-	.	Parent=GY2U001422.t1
chr01	GY2_uniform_reannotated_v2	exon	207019064	207019162	.	-	.	Parent=GY2U001422.t1
chr01	GY2_uniform_reannotated_v2	exon	207019457	207019576	.	-	.	Parent=GY2U001422.t1
chr01	GY2_uniform_reannotated_v2	exon	207019662	207019867	.	-	.	Parent=GY2U001422.t1
chr01	GY2_uniform_reannotated_v2	exon	207019984	207020161	.	-	.	Parent=GY2U001422.t1
chr01	GY2_uniform_reannotated_v2	exon	207020367	207020427	.	-	.	Parent=GY2U001422.t1
chr01	GY2_uniform_reannotated_v2	exon	207020569	207020678	.	-	.	Parent=GY2U001422.t1
chr01	GY2_uniform_reannotated_v2	exon	207024052	207024183	.	-	.	Parent=GY2U001422.t1
chr01	GY2_uniform_reannotated_v2	exon	207024263	207024430	.	-	.	Parent=GY2U001422.t1
chr01	GY2_uniform_reannotated_v2	exon	207024511	207024637	.	-	.	Parent=GY2U001422.t1
chr01	GY2_uniform_reannotated_v2	exon	207024855	207024892	.	-	.	Parent=GY2U001422.t1
chr01	GY2_uniform_reannotated_v2	exon	207025035	207025136	.	-	.	Parent=GY2U001422.t1
chr01	GY2_uniform_reannotated_v2	exon	207025218	207025275	.	-	.	Parent=GY2U001422.t1
chr01	GY2_uniform_reannotated_v2	exon	207025382	207025483	.	-	.	Parent=GY2U001422.t1
chr01	GY2_uniform_reannotated_v2	exon	207025592	207025738	.	-	.	Parent=GY2U001422.t1
chr01	GY2_uniform_reannotated_v2	exon	207025828	207025964	.	-	.	Parent=GY2U001422.t1
chr01	GY2_uniform_reannotated_v2	exon	207026058	207026207	.	-	.	Parent=GY2U001422.t1
chr01	GY2_uniform_reannotated_v2	exon	207026332	207026491	.	-	.	Parent=GY2U001422.t1
chr01	GY2_uniform_reannotated_v2	exon	207026708	207026766	.	-	.	Parent=GY2U001422.t1
chr01	GY2_uniform_reannotated_v2	exon	207026982	207027138	.	-	.	Parent=GY2U001422.t1
chr01	GY2_uniform_reannotated_v2	exon	207028735	207028880	.	-	.	Parent=GY2U001422.t1
chr01	GY2_uniform_reannotated_v2	exon	207029005	207029148	.	-	.	Parent=GY2U001422.t1
chr01	GY2_uniform_reannotated_v2	exon	207040192	207040224	.	-	.	Parent=GY2U001422.t1
chr01	GY2_uniform_reannotated_v2	CDS	206969153	206969276	.	-	1	Parent=GY2U001422.t1
chr01	GY2_uniform_reannotated_v2	CDS	206969360	206969442	.	-	0	Parent=GY2U001422.t1
chr01	GY2_uniform_reannotated_v2	CDS	206969604	206969684	.	-	0	Parent=GY2U001422.t1
chr01	GY2_uniform_reannotated_v2	CDS	206969764	206969820	.	-	0	Parent=GY2U001422.t1
chr01	GY2_uniform_reannotated_v2	CDS	206970268	206970324	.	-	0	Parent=GY2U001422.t1
chr01	GY2_uniform_reannotated_v2	CDS	206972365	206972464	.	-	1	Parent=GY2U001422.t1
chr01	GY2_uniform_reannotated_v2	CDS	206972545	206972615	.	-	0	Parent=GY2U001422.t1
chr01	GY2_uniform_reannotated_v2	CDS	206972861	206973004	.	-	0	Parent=GY2U001422.t1
chr01	GY2_uniform_reannotated_v2	CDS	206973151	206973354	.	-	0	Parent=GY2U001422.t1
chr01	GY2_uniform_reannotated_v2	CDS	206973436	206973591	.	-	0	Parent=GY2U001422.t1
chr01	GY2_uniform_reannotated_v2	CDS	206973676	206973846	.	-	0	Parent=GY2U001422.t1
chr01	GY2_uniform_reannotated_v2	CDS	206973973	206974056	.	-	0	Parent=GY2U001422.t1
chr01	GY2_uniform_reannotated_v2	CDS	206974146	206974196	.	-	0	Parent=GY2U001422.t1
chr01	GY2_uniform_reannotated_v2	CDS	206974277	206974388	.	-	1	Parent=GY2U001422.t1
chr01	GY2_uniform_reannotated_v2	CDS	207017754	207017893	.	-	0	Parent=GY2U001422.t1
chr01	GY2_uniform_reannotated_v2	CDS	207018723	207018944	.	-	0	Parent=GY2U001422.t1
chr01	GY2_uniform_reannotated_v2	CDS	207019064	207019162	.	-	0	Parent=GY2U001422.t1
chr01	GY2_uniform_reannotated_v2	CDS	207019457	207019576	.	-	0	Parent=GY2U001422.t1
chr01	GY2_uniform_reannotated_v2	CDS	207019662	207019867	.	-	2	Parent=GY2U001422.t1
chr01	GY2_uniform_reannotated_v2	CDS	207019984	207020161	.	-	0	Parent=GY2U001422.t1
chr01	GY2_uniform_reannotated_v2	CDS	207020367	207020427	.	-	1	Parent=GY2U001422.t1
chr01	GY2_uniform_reannotated_v2	CDS	207020569	207020678	.	-	0	Parent=GY2U001422.t1
chr01	GY2_uniform_reannotated_v2	CDS	207024052	207024183	.	-	0	Parent=GY2U001422.t1
chr01	GY2_uniform_reannotated_v2	CDS	207024263	207024430	.	-	0	Parent=GY2U001422.t1
chr01	GY2_uniform_reannotated_v2	CDS	207024511	207024637	.	-	1	Parent=GY2U001422.t1
chr01	GY2_uniform_reannotated_v2	CDS	207024855	207024892	.	-	0	Parent=GY2U001422.t1
chr01	GY2_uniform_reannotated_v2	CDS	207025035	207025136	.	-	0	Parent=GY2U001422.t1
chr01	GY2_uniform_reannotated_v2	CDS	207025218	207025275	.	-	1	Parent=GY2U001422.t1
chr01	GY2_uniform_reannotated_v2	CDS	207025382	207025483	.	-	1	Parent=GY2U001422.t1
chr01	GY2_uniform_reannotated_v2	CDS	207025592	207025738	.	-	1	Parent=GY2U001422.t1
chr01	GY2_uniform_reannotated_v2	CDS	207025828	207025964	.	-	0	Parent=GY2U001422.t1
chr01	GY2_uniform_reannotated_v2	CDS	207026058	207026207	.	-	0	Parent=GY2U001422.t1
chr01	GY2_uniform_reannotated_v2	CDS	207026332	207026491	.	-	1	Parent=GY2U001422.t1
chr01	GY2_uniform_reannotated_v2	CDS	207026708	207026766	.	-	0	Parent=GY2U001422.t1
chr01	GY2_uniform_reannotated_v2	CDS	207026982	207027138	.	-	1	Parent=GY2U001422.t1
chr01	GY2_uniform_reannotated_v2	CDS	207028735	207028880	.	-	0	Parent=GY2U001422.t1
chr01	GY2_uniform_reannotated_v2	CDS	207029005	207029148	.	-	0	Parent=GY2U001422.t1
chr01	GY2_uniform_reannotated_v2	CDS	207040192	207040209	.	-	0	Parent=GY2U001422.t1
chr01	GY2_uniform_reannotated_v2	transcript	206969153	207042005	.	-	.	ID=GY2U001422.t2;geneID=GY2U001422
chr01	GY2_uniform_reannotated_v2	exon	206969153	206969276	.	-	.	Parent=GY2U001422.t2
chr01	GY2_uniform_reannotated_v2	exon	206969360	206969442	.	-	.	Parent=GY2U001422.t2
chr01	GY2_uniform_reannotated_v2	exon	206969604	206969684	.	-	.	Parent=GY2U001422.t2
chr01	GY2_uniform_reannotated_v2	exon	206969764	206969820	.	-	.	Parent=GY2U001422.t2
chr01	GY2_uniform_reannotated_v2	exon	206970268	206970324	.	-	.	Parent=GY2U001422.t2
chr01	GY2_uniform_reannotated_v2	exon	206972365	206972464	.	-	.	Parent=GY2U001422.t2
chr01	GY2_uniform_reannotated_v2	exon	206972545	206972615	.	-	.	Parent=GY2U001422.t2
chr01	GY2_uniform_reannotated_v2	exon	206972861	206973004	.	-	.	Parent=GY2U001422.t2
chr01	GY2_uniform_reannotated_v2	exon	206973151	206973354	.	-	.	Parent=GY2U001422.t2
chr01	GY2_uniform_reannotated_v2	exon	206973436	206973591	.	-	.	Parent=GY2U001422.t2
chr01	GY2_uniform_reannotated_v2	exon	206973676	206973846	.	-	.	Parent=GY2U001422.t2
chr01	GY2_uniform_reannotated_v2	exon	206973973	206974056	.	-	.	Parent=GY2U001422.t2
chr01	GY2_uniform_reannotated_v2	exon	206974146	206974196	.	-	.	Parent=GY2U001422.t2
chr01	GY2_uniform_reannotated_v2	exon	206974277	206974388	.	-	.	Parent=GY2U001422.t2
chr01	GY2_uniform_reannotated_v2	exon	207017754	207017893	.	-	.	Parent=GY2U001422.t2
chr01	GY2_uniform_reannotated_v2	exon	207018723	207018944	.	-	.	Parent=GY2U001422.t2
chr01	GY2_uniform_reannotated_v2	exon	207019064	207019162	.	-	.	Parent=GY2U001422.t2
chr01	GY2_uniform_reannotated_v2	exon	207019457	207019576	.	-	.	Parent=GY2U001422.t2
chr01	GY2_uniform_reannotated_v2	exon	207019662	207019867	.	-	.	Parent=GY2U001422.t2
chr01	GY2_uniform_reannotated_v2	exon	207019984	207020161	.	-	.	Parent=GY2U001422.t2
chr01	GY2_uniform_reannotated_v2	exon	207020367	207020427	.	-	.	Parent=GY2U001422.t2
chr01	GY2_uniform_reannotated_v2	exon	207020569	207020678	.	-	.	Parent=GY2U001422.t2
chr01	GY2_uniform_reannotated_v2	exon	207024052	207024183	.	-	.	Parent=GY2U001422.t2
chr01	GY2_uniform_reannotated_v2	exon	207024263	207024430	.	-	.	Parent=GY2U001422.t2
chr01	GY2_uniform_reannotated_v2	exon	207024511	207024637	.	-	.	Parent=GY2U001422.t2
chr01	GY2_uniform_reannotated_v2	exon	207024855	207024892	.	-	.	Parent=GY2U001422.t2
chr01	GY2_uniform_reannotated_v2	exon	207025035	207025136	.	-	.	Parent=GY2U001422.t2
chr01	GY2_uniform_reannotated_v2	exon	207025218	207025275	.	-	.	Parent=GY2U001422.t2
chr01	GY2_uniform_reannotated_v2	exon	207025382	207025483	.	-	.	Parent=GY2U001422.t2
chr01	GY2_uniform_reannotated_v2	exon	207025592	207025738	.	-	.	Parent=GY2U001422.t2
chr01	GY2_uniform_reannotated_v2	exon	207025828	207025964	.	-	.	Parent=GY2U001422.t2
chr01	GY2_uniform_reannotated_v2	exon	207026058	207026207	.	-	.	Parent=GY2U001422.t2
chr01	GY2_uniform_reannotated_v2	exon	207026332	207026491	.	-	.	Parent=GY2U001422.t2
chr01	GY2_uniform_reannotated_v2	exon	207026708	207026766	.	-	.	Parent=GY2U001422.t2
chr01	GY2_uniform_reannotated_v2	exon	207026982	207027138	.	-	.	Parent=GY2U001422.t2
chr01	GY2_uniform_reannotated_v2	exon	207028735	207028880	.	-	.	Parent=GY2U001422.t2
chr01	GY2_uniform_reannotated_v2	exon	207029005	207029148	.	-	.	Parent=GY2U001422.t2
chr01	GY2_uniform_reannotated_v2	exon	207040192	207040320	.	-	.	Parent=GY2U001422.t2
chr01	GY2_uniform_reannotated_v2	exon	207042003	207042005	.	-	.	Parent=GY2U001422.t2
chr01	GY2_uniform_reannotated_v2	CDS	206969153	206969276	.	-	1	Parent=GY2U001422.t2
chr01	GY2_uniform_reannotated_v2	CDS	206969360	206969442	.	-	0	Parent=GY2U001422.t2
chr01	GY2_uniform_reannotated_v2	CDS	206969604	206969684	.	-	0	Parent=GY2U001422.t2
chr01	GY2_uniform_reannotated_v2	CDS	206969764	206969820	.	-	0	Parent=GY2U001422.t2
chr01	GY2_uniform_reannotated_v2	CDS	206970268	206970324	.	-	0	Parent=GY2U001422.t2
chr01	GY2_uniform_reannotated_v2	CDS	206972365	206972464	.	-	1	Parent=GY2U001422.t2
chr01	GY2_uniform_reannotated_v2	CDS	206972545	206972615	.	-	0	Parent=GY2U001422.t2
chr01	GY2_uniform_reannotated_v2	CDS	206972861	206973004	.	-	0	Parent=GY2U001422.t2
chr01	GY2_uniform_reannotated_v2	CDS	206973151	206973354	.	-	0	Parent=GY2U001422.t2
chr01	GY2_uniform_reannotated_v2	CDS	206973436	206973591	.	-	0	Parent=GY2U001422.t2
chr01	GY2_uniform_reannotated_v2	CDS	206973676	206973846	.	-	0	Parent=GY2U001422.t2
chr01	GY2_uniform_reannotated_v2	CDS	206973973	206974056	.	-	0	Parent=GY2U001422.t2
chr01	GY2_uniform_reannotated_v2	CDS	206974146	206974196	.	-	0	Parent=GY2U001422.t2
chr01	GY2_uniform_reannotated_v2	CDS	206974277	206974388	.	-	1	Parent=GY2U001422.t2
chr01	GY2_uniform_reannotated_v2	CDS	207017754	207017893	.	-	0	Parent=GY2U001422.t2
chr01	GY2_uniform_reannotated_v2	CDS	207018723	207018944	.	-	0	Parent=GY2U001422.t2
chr01	GY2_uniform_reannotated_v2	CDS	207019064	207019162	.	-	0	Parent=GY2U001422.t2
chr01	GY2_uniform_reannotated_v2	CDS	207019457	207019576	.	-	0	Parent=GY2U001422.t2
chr01	GY2_uniform_reannotated_v2	CDS	207019662	207019867	.	-	2	Parent=GY2U001422.t2
chr01	GY2_uniform_reannotated_v2	CDS	207019984	207020161	.	-	0	Parent=GY2U001422.t2
chr01	GY2_uniform_reannotated_v2	CDS	207020367	207020427	.	-	1	Parent=GY2U001422.t2
chr01	GY2_uniform_reannotated_v2	CDS	207020569	207020678	.	-	0	Parent=GY2U001422.t2
chr01	GY2_uniform_reannotated_v2	CDS	207024052	207024183	.	-	0	Parent=GY2U001422.t2
chr01	GY2_uniform_reannotated_v2	CDS	207024263	207024430	.	-	0	Parent=GY2U001422.t2
chr01	GY2_uniform_reannotated_v2	CDS	207024511	207024637	.	-	1	Parent=GY2U001422.t2
chr01	GY2_uniform_reannotated_v2	CDS	207024855	207024892	.	-	0	Parent=GY2U001422.t2
chr01	GY2_uniform_reannotated_v2	CDS	207025035	207025136	.	-	0	Parent=GY2U001422.t2
chr01	GY2_uniform_reannotated_v2	CDS	207025218	207025275	.	-	1	Parent=GY2U001422.t2
chr01	GY2_uniform_reannotated_v2	CDS	207025382	207025483	.	-	1	Parent=GY2U001422.t2
chr01	GY2_uniform_reannotated_v2	CDS	207025592	207025738	.	-	1	Parent=GY2U001422.t2
chr01	GY2_uniform_reannotated_v2	CDS	207025828	207025964	.	-	0	Parent=GY2U001422.t2
chr01	GY2_uniform_reannotated_v2	CDS	207026058	207026207	.	-	0	Parent=GY2U001422.t2
chr01	GY2_uniform_reannotated_v2	CDS	207026332	207026491	.	-	1	Parent=GY2U001422.t2
chr01	GY2_uniform_reannotated_v2	CDS	207026708	207026766	.	-	0	Parent=GY2U001422.t2
chr01	GY2_uniform_reannotated_v2	CDS	207026982	207027138	.	-	1	Parent=GY2U001422.t2
chr01	GY2_uniform_reannotated_v2	CDS	207028735	207028880	.	-	0	Parent=GY2U001422.t2
chr01	GY2_uniform_reannotated_v2	CDS	207029005	207029148	.	-	0	Parent=GY2U001422.t2
chr01	GY2_uniform_reannotated_v2	CDS	207040192	207040320	.	-	0	Parent=GY2U001422.t2
chr01	GY2_uniform_reannotated_v2	CDS	207042003	207042005	.	-	0	Parent=GY2U001422.t2
chr01	GY2_uniform_reannotated_v2	transcript	207042046	207042859	.	-	.	ID=GY2U001423.t1;geneID=GY2U001423
chr01	GY2_uniform_reannotated_v2	exon	207042046	207042074	.	-	.	Parent=GY2U001423.t1
chr01	GY2_uniform_reannotated_v2	exon	207042454	207042859	.	-	.	Parent=GY2U001423.t1
chr01	GY2_uniform_reannotated_v2	CDS	207042046	207042074	.	-	2	Parent=GY2U001423.t1
chr01	GY2_uniform_reannotated_v2	CDS	207042454	207042859	.	-	0	Parent=GY2U001423.t1
chr01	GY2_uniform_reannotated_v2	transcript	207056299	207062791	.	+	.	ID=GY2U001424.t1;geneID=GY2U001424
chr01	GY2_uniform_reannotated_v2	exon	207056299	207056519	.	+	.	Parent=GY2U001424.t1
chr01	GY2_uniform_reannotated_v2	exon	207056638	207056740	.	+	.	Parent=GY2U001424.t1
chr01	GY2_uniform_reannotated_v2	exon	207059888	207059985	.	+	.	Parent=GY2U001424.t1
chr01	GY2_uniform_reannotated_v2	exon	207060083	207060183	.	+	.	Parent=GY2U001424.t1
chr01	GY2_uniform_reannotated_v2	exon	207061631	207061708	.	+	.	Parent=GY2U001424.t1
chr01	GY2_uniform_reannotated_v2	exon	207062434	207062791	.	+	.	Parent=GY2U001424.t1
chr01	GY2_uniform_reannotated_v2	CDS	207056471	207056519	.	+	0	Parent=GY2U001424.t1
chr01	GY2_uniform_reannotated_v2	CDS	207056638	207056740	.	+	2	Parent=GY2U001424.t1
chr01	GY2_uniform_reannotated_v2	CDS	207059888	207059985	.	+	1	Parent=GY2U001424.t1
chr01	GY2_uniform_reannotated_v2	CDS	207060083	207060183	.	+	2	Parent=GY2U001424.t1
chr01	GY2_uniform_reannotated_v2	CDS	207061631	207061708	.	+	0	Parent=GY2U001424.t1
chr01	GY2_uniform_reannotated_v2	CDS	207062434	207062511	.	+	0	Parent=GY2U001424.t1
chr01	GY2_uniform_reannotated_v2	transcript	207067454	207072273	.	+	.	ID=GY2U001425.t1;geneID=GY2U001425
chr01	GY2_uniform_reannotated_v2	exon	207067454	207068053	.	+	.	Parent=GY2U001425.t1
chr01	GY2_uniform_reannotated_v2	exon	207068199	207068369	.	+	.	Parent=GY2U001425.t1
chr01	GY2_uniform_reannotated_v2	exon	207070510	207072273	.	+	.	Parent=GY2U001425.t1
chr01	GY2_uniform_reannotated_v2	CDS	207067454	207068053	.	+	0	Parent=GY2U001425.t1
chr01	GY2_uniform_reannotated_v2	CDS	207068199	207068369	.	+	0	Parent=GY2U001425.t1
chr01	GY2_uniform_reannotated_v2	CDS	207070510	207072255	.	+	0	Parent=GY2U001425.t1
chr01	GY2_uniform_reannotated_v2	transcript	207078860	207083554	.	+	.	ID=GY2U001426.t1;geneID=GY2U001426
chr01	GY2_uniform_reannotated_v2	exon	207078860	207079080	.	+	.	Parent=GY2U001426.t1
chr01	GY2_uniform_reannotated_v2	exon	207079574	207079789	.	+	.	Parent=GY2U001426.t1
chr01	GY2_uniform_reannotated_v2	exon	207079863	207079968	.	+	.	Parent=GY2U001426.t1
chr01	GY2_uniform_reannotated_v2	exon	207080865	207081192	.	+	.	Parent=GY2U001426.t1
chr01	GY2_uniform_reannotated_v2	exon	207082588	207082872	.	+	.	Parent=GY2U001426.t1
chr01	GY2_uniform_reannotated_v2	exon	207083003	207083554	.	+	.	Parent=GY2U001426.t1
chr01	GY2_uniform_reannotated_v2	CDS	207078927	207079080	.	+	0	Parent=GY2U001426.t1
chr01	GY2_uniform_reannotated_v2	CDS	207079574	207079789	.	+	2	Parent=GY2U001426.t1
chr01	GY2_uniform_reannotated_v2	CDS	207079863	207079968	.	+	2	Parent=GY2U001426.t1
chr01	GY2_uniform_reannotated_v2	CDS	207080865	207081192	.	+	1	Parent=GY2U001426.t1
chr01	GY2_uniform_reannotated_v2	CDS	207082588	207082872	.	+	0	Parent=GY2U001426.t1
chr01	GY2_uniform_reannotated_v2	CDS	207083003	207083152	.	+	0	Parent=GY2U001426.t1
chr01	GY2_uniform_reannotated_v2	transcript	207104570	207108169	.	+	.	ID=GY2U001427.t1;geneID=GY2U001427
chr01	GY2_uniform_reannotated_v2	exon	207104570	207104915	.	+	.	Parent=GY2U001427.t1
chr01	GY2_uniform_reannotated_v2	exon	207105160	207105328	.	+	.	Parent=GY2U001427.t1
chr01	GY2_uniform_reannotated_v2	exon	207105523	207105642	.	+	.	Parent=GY2U001427.t1
chr01	GY2_uniform_reannotated_v2	exon	207105739	207105882	.	+	.	Parent=GY2U001427.t1
chr01	GY2_uniform_reannotated_v2	exon	207106173	207106323	.	+	.	Parent=GY2U001427.t1
chr01	GY2_uniform_reannotated_v2	exon	207106473	207106561	.	+	.	Parent=GY2U001427.t1
chr01	GY2_uniform_reannotated_v2	exon	207106656	207106914	.	+	.	Parent=GY2U001427.t1
chr01	GY2_uniform_reannotated_v2	exon	207107128	207107261	.	+	.	Parent=GY2U001427.t1
chr01	GY2_uniform_reannotated_v2	exon	207107788	207108169	.	+	.	Parent=GY2U001427.t1
chr01	GY2_uniform_reannotated_v2	CDS	207104572	207104915	.	+	0	Parent=GY2U001427.t1
chr01	GY2_uniform_reannotated_v2	CDS	207105160	207105328	.	+	1	Parent=GY2U001427.t1
chr01	GY2_uniform_reannotated_v2	CDS	207105523	207105642	.	+	0	Parent=GY2U001427.t1
chr01	GY2_uniform_reannotated_v2	CDS	207105739	207105882	.	+	0	Parent=GY2U001427.t1
chr01	GY2_uniform_reannotated_v2	CDS	207106173	207106323	.	+	0	Parent=GY2U001427.t1
chr01	GY2_uniform_reannotated_v2	CDS	207106473	207106561	.	+	2	Parent=GY2U001427.t1
chr01	GY2_uniform_reannotated_v2	CDS	207106656	207106914	.	+	0	Parent=GY2U001427.t1
chr01	GY2_uniform_reannotated_v2	CDS	207107128	207107261	.	+	2	Parent=GY2U001427.t1
chr01	GY2_uniform_reannotated_v2	CDS	207107788	207107907	.	+	0	Parent=GY2U001427.t1
chr01	GY2_uniform_reannotated_v2	transcript	207110424	207114277	.	-	.	ID=GY2U001428.t1;geneID=GY2U001428
chr01	GY2_uniform_reannotated_v2	exon	207110424	207110918	.	-	.	Parent=GY2U001428.t1
chr01	GY2_uniform_reannotated_v2	exon	207112040	207112224	.	-	.	Parent=GY2U001428.t1
chr01	GY2_uniform_reannotated_v2	exon	207112305	207112373	.	-	.	Parent=GY2U001428.t1
chr01	GY2_uniform_reannotated_v2	exon	207113665	207113823	.	-	.	Parent=GY2U001428.t1
chr01	GY2_uniform_reannotated_v2	exon	207113954	207114277	.	-	.	Parent=GY2U001428.t1
chr01	GY2_uniform_reannotated_v2	CDS	207110753	207110918	.	-	1	Parent=GY2U001428.t1
chr01	GY2_uniform_reannotated_v2	CDS	207112040	207112224	.	-	0	Parent=GY2U001428.t1
chr01	GY2_uniform_reannotated_v2	CDS	207112305	207112373	.	-	0	Parent=GY2U001428.t1
chr01	GY2_uniform_reannotated_v2	CDS	207113665	207113823	.	-	0	Parent=GY2U001428.t1
chr01	GY2_uniform_reannotated_v2	CDS	207113954	207114112	.	-	0	Parent=GY2U001428.t1
chr01	GY2_uniform_reannotated_v2	transcript	207116523	207121354	.	-	.	ID=GY2U001429.t1;geneID=GY2U001429
chr01	GY2_uniform_reannotated_v2	exon	207116523	207117330	.	-	.	Parent=GY2U001429.t1
chr01	GY2_uniform_reannotated_v2	exon	207119694	207119783	.	-	.	Parent=GY2U001429.t1
chr01	GY2_uniform_reannotated_v2	exon	207120331	207121354	.	-	.	Parent=GY2U001429.t1
chr01	GY2_uniform_reannotated_v2	CDS	207116848	207117330	.	-	0	Parent=GY2U001429.t1
chr01	GY2_uniform_reannotated_v2	CDS	207119694	207119783	.	-	0	Parent=GY2U001429.t1
chr01	GY2_uniform_reannotated_v2	CDS	207120331	207121146	.	-	0	Parent=GY2U001429.t1
chr01	GY2_uniform_reannotated_v2	transcript	207135544	207136258	.	-	.	ID=GY2U001430.t1;geneID=GY2U001430
chr01	GY2_uniform_reannotated_v2	exon	207135544	207136258	.	-	.	Parent=GY2U001430.t1
chr01	GY2_uniform_reannotated_v2	CDS	207135706	207136167	.	-	0	Parent=GY2U001430.t1
chr01	GY2_uniform_reannotated_v2	transcript	207159380	207169636	.	+	.	ID=GY2U001431.t1;geneID=GY2U001431
chr01	GY2_uniform_reannotated_v2	exon	207159380	207159633	.	+	.	Parent=GY2U001431.t1
chr01	GY2_uniform_reannotated_v2	exon	207159789	207159918	.	+	.	Parent=GY2U001431.t1
chr01	GY2_uniform_reannotated_v2	exon	207161125	207161238	.	+	.	Parent=GY2U001431.t1
chr01	GY2_uniform_reannotated_v2	exon	207161319	207161411	.	+	.	Parent=GY2U001431.t1
chr01	GY2_uniform_reannotated_v2	exon	207161492	207161557	.	+	.	Parent=GY2U001431.t1
chr01	GY2_uniform_reannotated_v2	exon	207162025	207162123	.	+	.	Parent=GY2U001431.t1
chr01	GY2_uniform_reannotated_v2	exon	207162802	207162881	.	+	.	Parent=GY2U001431.t1
chr01	GY2_uniform_reannotated_v2	exon	207166181	207166293	.	+	.	Parent=GY2U001431.t1
chr01	GY2_uniform_reannotated_v2	exon	207168398	207168486	.	+	.	Parent=GY2U001431.t1
chr01	GY2_uniform_reannotated_v2	exon	207168603	207168689	.	+	.	Parent=GY2U001431.t1
chr01	GY2_uniform_reannotated_v2	exon	207168773	207168841	.	+	.	Parent=GY2U001431.t1
chr01	GY2_uniform_reannotated_v2	exon	207168931	207169636	.	+	.	Parent=GY2U001431.t1
chr01	GY2_uniform_reannotated_v2	CDS	207159808	207159918	.	+	0	Parent=GY2U001431.t1
chr01	GY2_uniform_reannotated_v2	CDS	207161125	207161238	.	+	0	Parent=GY2U001431.t1
chr01	GY2_uniform_reannotated_v2	CDS	207161319	207161411	.	+	0	Parent=GY2U001431.t1
chr01	GY2_uniform_reannotated_v2	CDS	207161492	207161557	.	+	0	Parent=GY2U001431.t1
chr01	GY2_uniform_reannotated_v2	CDS	207162025	207162123	.	+	0	Parent=GY2U001431.t1
chr01	GY2_uniform_reannotated_v2	CDS	207162802	207162881	.	+	0	Parent=GY2U001431.t1
chr01	GY2_uniform_reannotated_v2	CDS	207166181	207166293	.	+	1	Parent=GY2U001431.t1
chr01	GY2_uniform_reannotated_v2	CDS	207168398	207168486	.	+	2	Parent=GY2U001431.t1
chr01	GY2_uniform_reannotated_v2	CDS	207168603	207168689	.	+	0	Parent=GY2U001431.t1
chr01	GY2_uniform_reannotated_v2	CDS	207168773	207168841	.	+	0	Parent=GY2U001431.t1
chr01	GY2_uniform_reannotated_v2	CDS	207168931	207169044	.	+	0	Parent=GY2U001431.t1
chr01	GY2_uniform_reannotated_v2	transcript	207159886	207169044	.	+	.	ID=GY2U001431.t2;geneID=GY2U001431
chr01	GY2_uniform_reannotated_v2	exon	207159886	207159918	.	+	.	Parent=GY2U001431.t2
chr01	GY2_uniform_reannotated_v2	exon	207161125	207161238	.	+	.	Parent=GY2U001431.t2
chr01	GY2_uniform_reannotated_v2	exon	207161319	207161411	.	+	.	Parent=GY2U001431.t2
chr01	GY2_uniform_reannotated_v2	exon	207161492	207161557	.	+	.	Parent=GY2U001431.t2
chr01	GY2_uniform_reannotated_v2	exon	207162025	207162123	.	+	.	Parent=GY2U001431.t2
chr01	GY2_uniform_reannotated_v2	exon	207162802	207162881	.	+	.	Parent=GY2U001431.t2
chr01	GY2_uniform_reannotated_v2	exon	207166181	207166293	.	+	.	Parent=GY2U001431.t2
chr01	GY2_uniform_reannotated_v2	exon	207168398	207168486	.	+	.	Parent=GY2U001431.t2
chr01	GY2_uniform_reannotated_v2	exon	207168603	207168689	.	+	.	Parent=GY2U001431.t2
chr01	GY2_uniform_reannotated_v2	exon	207168773	207168841	.	+	.	Parent=GY2U001431.t2
chr01	GY2_uniform_reannotated_v2	exon	207168931	207169044	.	+	.	Parent=GY2U001431.t2
chr01	GY2_uniform_reannotated_v2	CDS	207159886	207159918	.	+	0	Parent=GY2U001431.t2
chr01	GY2_uniform_reannotated_v2	CDS	207161125	207161238	.	+	0	Parent=GY2U001431.t2
chr01	GY2_uniform_reannotated_v2	CDS	207161319	207161411	.	+	0	Parent=GY2U001431.t2
chr01	GY2_uniform_reannotated_v2	CDS	207161492	207161557	.	+	0	Parent=GY2U001431.t2
chr01	GY2_uniform_reannotated_v2	CDS	207162025	207162123	.	+	0	Parent=GY2U001431.t2
chr01	GY2_uniform_reannotated_v2	CDS	207162802	207162881	.	+	0	Parent=GY2U001431.t2
chr01	GY2_uniform_reannotated_v2	CDS	207166181	207166293	.	+	1	Parent=GY2U001431.t2
chr01	GY2_uniform_reannotated_v2	CDS	207168398	207168486	.	+	2	Parent=GY2U001431.t2
chr01	GY2_uniform_reannotated_v2	CDS	207168603	207168689	.	+	0	Parent=GY2U001431.t2
chr01	GY2_uniform_reannotated_v2	CDS	207168773	207168841	.	+	0	Parent=GY2U001431.t2
chr01	GY2_uniform_reannotated_v2	CDS	207168931	207169044	.	+	0	Parent=GY2U001431.t2
chr01	GY2_uniform_reannotated_v2	transcript	207187468	207192958	.	+	.	ID=GY2U001432.t1;geneID=GY2U001432
chr01	GY2_uniform_reannotated_v2	exon	207187468	207187708	.	+	.	Parent=GY2U001432.t1
chr01	GY2_uniform_reannotated_v2	exon	207188689	207188798	.	+	.	Parent=GY2U001432.t1
chr01	GY2_uniform_reannotated_v2	exon	207188915	207189160	.	+	.	Parent=GY2U001432.t1
chr01	GY2_uniform_reannotated_v2	exon	207191463	207191543	.	+	.	Parent=GY2U001432.t1
chr01	GY2_uniform_reannotated_v2	exon	207191746	207191979	.	+	.	Parent=GY2U001432.t1
chr01	GY2_uniform_reannotated_v2	exon	207192451	207192958	.	+	.	Parent=GY2U001432.t1
chr01	GY2_uniform_reannotated_v2	CDS	207187540	207187708	.	+	0	Parent=GY2U001432.t1
chr01	GY2_uniform_reannotated_v2	CDS	207188689	207188798	.	+	2	Parent=GY2U001432.t1
chr01	GY2_uniform_reannotated_v2	CDS	207188915	207189160	.	+	0	Parent=GY2U001432.t1
chr01	GY2_uniform_reannotated_v2	CDS	207191463	207191543	.	+	0	Parent=GY2U001432.t1
chr01	GY2_uniform_reannotated_v2	CDS	207191746	207191979	.	+	0	Parent=GY2U001432.t1
chr01	GY2_uniform_reannotated_v2	CDS	207192451	207192801	.	+	0	Parent=GY2U001432.t1
chr01	GY2_uniform_reannotated_v2	transcript	207221730	207231226	.	+	.	ID=GY2U001433.t1;geneID=GY2U001433
chr01	GY2_uniform_reannotated_v2	exon	207221730	207225583	.	+	.	Parent=GY2U001433.t1
chr01	GY2_uniform_reannotated_v2	exon	207225682	207225726	.	+	.	Parent=GY2U001433.t1
chr01	GY2_uniform_reannotated_v2	exon	207225804	207225956	.	+	.	Parent=GY2U001433.t1
chr01	GY2_uniform_reannotated_v2	exon	207226027	207226059	.	+	.	Parent=GY2U001433.t1
chr01	GY2_uniform_reannotated_v2	exon	207226159	207226231	.	+	.	Parent=GY2U001433.t1
chr01	GY2_uniform_reannotated_v2	exon	207226318	207226447	.	+	.	Parent=GY2U001433.t1
chr01	GY2_uniform_reannotated_v2	exon	207226521	207227535	.	+	.	Parent=GY2U001433.t1
chr01	GY2_uniform_reannotated_v2	exon	207231009	207231226	.	+	.	Parent=GY2U001433.t1
chr01	GY2_uniform_reannotated_v2	CDS	207225511	207225583	.	+	0	Parent=GY2U001433.t1
chr01	GY2_uniform_reannotated_v2	CDS	207225682	207225726	.	+	2	Parent=GY2U001433.t1
chr01	GY2_uniform_reannotated_v2	CDS	207225804	207225956	.	+	2	Parent=GY2U001433.t1
chr01	GY2_uniform_reannotated_v2	CDS	207226027	207226059	.	+	2	Parent=GY2U001433.t1
chr01	GY2_uniform_reannotated_v2	CDS	207226159	207226231	.	+	2	Parent=GY2U001433.t1
chr01	GY2_uniform_reannotated_v2	CDS	207226318	207226447	.	+	1	Parent=GY2U001433.t1
chr01	GY2_uniform_reannotated_v2	CDS	207226521	207226706	.	+	0	Parent=GY2U001433.t1
chr01	GY2_uniform_reannotated_v2	transcript	207232175	207233315	.	-	.	ID=GY2U001434.t1;geneID=GY2U001434
chr01	GY2_uniform_reannotated_v2	exon	207232175	207232653	.	-	.	Parent=GY2U001434.t1
chr01	GY2_uniform_reannotated_v2	exon	207232824	207232929	.	-	.	Parent=GY2U001434.t1
chr01	GY2_uniform_reannotated_v2	exon	207233084	207233315	.	-	.	Parent=GY2U001434.t1
chr01	GY2_uniform_reannotated_v2	CDS	207232508	207232653	.	-	2	Parent=GY2U001434.t1
chr01	GY2_uniform_reannotated_v2	CDS	207232824	207232929	.	-	0	Parent=GY2U001434.t1
chr01	GY2_uniform_reannotated_v2	CDS	207233084	207233122	.	-	0	Parent=GY2U001434.t1
chr01	GY2_uniform_reannotated_v2	transcript	207267984	207268631	.	+	.	ID=GY2U001435.t1;geneID=GY2U001435
chr01	GY2_uniform_reannotated_v2	exon	207267984	207267986	.	+	.	Parent=GY2U001435.t1
chr01	GY2_uniform_reannotated_v2	exon	207268119	207268224	.	+	.	Parent=GY2U001435.t1
chr01	GY2_uniform_reannotated_v2	exon	207268489	207268631	.	+	.	Parent=GY2U001435.t1
chr01	GY2_uniform_reannotated_v2	CDS	207267984	207267986	.	+	0	Parent=GY2U001435.t1
chr01	GY2_uniform_reannotated_v2	CDS	207268119	207268224	.	+	0	Parent=GY2U001435.t1
chr01	GY2_uniform_reannotated_v2	CDS	207268489	207268631	.	+	2	Parent=GY2U001435.t1
chr01	GY2_uniform_reannotated_v2	transcript	207297678	207298593	.	+	.	ID=GY2U001436.t1;geneID=GY2U001436
chr01	GY2_uniform_reannotated_v2	exon	207297678	207297922	.	+	.	Parent=GY2U001436.t1
chr01	GY2_uniform_reannotated_v2	exon	207298076	207298181	.	+	.	Parent=GY2U001436.t1
chr01	GY2_uniform_reannotated_v2	exon	207298341	207298593	.	+	.	Parent=GY2U001436.t1
chr01	GY2_uniform_reannotated_v2	CDS	207297881	207297922	.	+	0	Parent=GY2U001436.t1
chr01	GY2_uniform_reannotated_v2	CDS	207298076	207298181	.	+	0	Parent=GY2U001436.t1
chr01	GY2_uniform_reannotated_v2	CDS	207298341	207298486	.	+	2	Parent=GY2U001436.t1
chr01	GY2_uniform_reannotated_v2	transcript	207353804	207364427	.	+	.	ID=GY2U001437.t1;geneID=GY2U001437
chr01	GY2_uniform_reannotated_v2	exon	207353804	207354255	.	+	.	Parent=GY2U001437.t1
chr01	GY2_uniform_reannotated_v2	exon	207358977	207359059	.	+	.	Parent=GY2U001437.t1
chr01	GY2_uniform_reannotated_v2	exon	207360410	207362353	.	+	.	Parent=GY2U001437.t1
chr01	GY2_uniform_reannotated_v2	exon	207362931	207363102	.	+	.	Parent=GY2U001437.t1
chr01	GY2_uniform_reannotated_v2	exon	207363200	207364427	.	+	.	Parent=GY2U001437.t1
chr01	GY2_uniform_reannotated_v2	CDS	207354081	207354255	.	+	0	Parent=GY2U001437.t1
chr01	GY2_uniform_reannotated_v2	CDS	207358977	207359059	.	+	2	Parent=GY2U001437.t1
chr01	GY2_uniform_reannotated_v2	CDS	207360410	207362353	.	+	0	Parent=GY2U001437.t1
chr01	GY2_uniform_reannotated_v2	CDS	207362931	207363102	.	+	0	Parent=GY2U001437.t1
chr01	GY2_uniform_reannotated_v2	CDS	207363200	207363903	.	+	2	Parent=GY2U001437.t1
chr01	GY2_uniform_reannotated_v2	transcript	207354081	207363903	.	+	.	ID=GY2U001437.t2;geneID=GY2U001437
chr01	GY2_uniform_reannotated_v2	exon	207354081	207354255	.	+	.	Parent=GY2U001437.t2
chr01	GY2_uniform_reannotated_v2	exon	207358977	207359059	.	+	.	Parent=GY2U001437.t2
chr01	GY2_uniform_reannotated_v2	exon	207360410	207362353	.	+	.	Parent=GY2U001437.t2
chr01	GY2_uniform_reannotated_v2	exon	207362931	207363102	.	+	.	Parent=GY2U001437.t2
chr01	GY2_uniform_reannotated_v2	exon	207363203	207363903	.	+	.	Parent=GY2U001437.t2
chr01	GY2_uniform_reannotated_v2	CDS	207354081	207354255	.	+	0	Parent=GY2U001437.t2
chr01	GY2_uniform_reannotated_v2	CDS	207358977	207359059	.	+	2	Parent=GY2U001437.t2
chr01	GY2_uniform_reannotated_v2	CDS	207360410	207362353	.	+	0	Parent=GY2U001437.t2
chr01	GY2_uniform_reannotated_v2	CDS	207362931	207363102	.	+	0	Parent=GY2U001437.t2
chr01	GY2_uniform_reannotated_v2	CDS	207363203	207363903	.	+	2	Parent=GY2U001437.t2
chr01	GY2_uniform_reannotated_v2	transcript	207368031	207379105	.	-	.	ID=GY2U001438.t1;geneID=GY2U001438
chr01	GY2_uniform_reannotated_v2	exon	207368031	207368471	.	-	.	Parent=GY2U001438.t1
chr01	GY2_uniform_reannotated_v2	exon	207368553	207368645	.	-	.	Parent=GY2U001438.t1
chr01	GY2_uniform_reannotated_v2	exon	207368740	207368802	.	-	.	Parent=GY2U001438.t1
chr01	GY2_uniform_reannotated_v2	exon	207368915	207369012	.	-	.	Parent=GY2U001438.t1
chr01	GY2_uniform_reannotated_v2	exon	207369101	207369166	.	-	.	Parent=GY2U001438.t1
chr01	GY2_uniform_reannotated_v2	exon	207369325	207369425	.	-	.	Parent=GY2U001438.t1
chr01	GY2_uniform_reannotated_v2	exon	207369575	207369647	.	-	.	Parent=GY2U001438.t1
chr01	GY2_uniform_reannotated_v2	exon	207378909	207379105	.	-	.	Parent=GY2U001438.t1
chr01	GY2_uniform_reannotated_v2	CDS	207368388	207368471	.	-	0	Parent=GY2U001438.t1
chr01	GY2_uniform_reannotated_v2	CDS	207368553	207368645	.	-	0	Parent=GY2U001438.t1
chr01	GY2_uniform_reannotated_v2	CDS	207368740	207368802	.	-	0	Parent=GY2U001438.t1
chr01	GY2_uniform_reannotated_v2	CDS	207368915	207369012	.	-	2	Parent=GY2U001438.t1
chr01	GY2_uniform_reannotated_v2	CDS	207369101	207369166	.	-	2	Parent=GY2U001438.t1
chr01	GY2_uniform_reannotated_v2	CDS	207369325	207369425	.	-	1	Parent=GY2U001438.t1
chr01	GY2_uniform_reannotated_v2	CDS	207369575	207369647	.	-	2	Parent=GY2U001438.t1
chr01	GY2_uniform_reannotated_v2	CDS	207378909	207378981	.	-	0	Parent=GY2U001438.t1
chr01	GY2_uniform_reannotated_v2	transcript	207387079	207391540	.	-	.	ID=GY2U001439.t1;geneID=GY2U001439
chr01	GY2_uniform_reannotated_v2	exon	207387079	207387367	.	-	.	Parent=GY2U001439.t1
chr01	GY2_uniform_reannotated_v2	exon	207387530	207387690	.	-	.	Parent=GY2U001439.t1
chr01	GY2_uniform_reannotated_v2	exon	207387772	207387915	.	-	.	Parent=GY2U001439.t1
chr01	GY2_uniform_reannotated_v2	exon	207391408	207391540	.	-	.	Parent=GY2U001439.t1
chr01	GY2_uniform_reannotated_v2	CDS	207387269	207387367	.	-	0	Parent=GY2U001439.t1
chr01	GY2_uniform_reannotated_v2	CDS	207387530	207387690	.	-	2	Parent=GY2U001439.t1
chr01	GY2_uniform_reannotated_v2	CDS	207387772	207387904	.	-	0	Parent=GY2U001439.t1
chr01	GY2_uniform_reannotated_v2	transcript	207420379	207421396	.	-	.	ID=GY2U001440.t1;geneID=GY2U001440
chr01	GY2_uniform_reannotated_v2	exon	207420379	207420847	.	-	.	Parent=GY2U001440.t1
chr01	GY2_uniform_reannotated_v2	exon	207421097	207421396	.	-	.	Parent=GY2U001440.t1
chr01	GY2_uniform_reannotated_v2	CDS	207420620	207420847	.	-	0	Parent=GY2U001440.t1
chr01	GY2_uniform_reannotated_v2	CDS	207421097	207421306	.	-	0	Parent=GY2U001440.t1
chr01	GY2_uniform_reannotated_v2	transcript	207437424	207448422	.	-	.	ID=GY2U001441.t1;geneID=GY2U001441
chr01	GY2_uniform_reannotated_v2	exon	207437424	207437822	.	-	.	Parent=GY2U001441.t1
chr01	GY2_uniform_reannotated_v2	exon	207438753	207438823	.	-	.	Parent=GY2U001441.t1
chr01	GY2_uniform_reannotated_v2	exon	207439028	207439173	.	-	.	Parent=GY2U001441.t1
chr01	GY2_uniform_reannotated_v2	exon	207439290	207439367	.	-	.	Parent=GY2U001441.t1
chr01	GY2_uniform_reannotated_v2	exon	207439555	207439617	.	-	.	Parent=GY2U001441.t1
chr01	GY2_uniform_reannotated_v2	exon	207440590	207440712	.	-	.	Parent=GY2U001441.t1
chr01	GY2_uniform_reannotated_v2	exon	207441204	207441290	.	-	.	Parent=GY2U001441.t1
chr01	GY2_uniform_reannotated_v2	exon	207441376	207441456	.	-	.	Parent=GY2U001441.t1
chr01	GY2_uniform_reannotated_v2	exon	207441591	207441660	.	-	.	Parent=GY2U001441.t1
chr01	GY2_uniform_reannotated_v2	exon	207444229	207444287	.	-	.	Parent=GY2U001441.t1
chr01	GY2_uniform_reannotated_v2	exon	207444543	207444611	.	-	.	Parent=GY2U001441.t1
chr01	GY2_uniform_reannotated_v2	exon	207444702	207444752	.	-	.	Parent=GY2U001441.t1
chr01	GY2_uniform_reannotated_v2	exon	207445629	207445673	.	-	.	Parent=GY2U001441.t1
chr01	GY2_uniform_reannotated_v2	exon	207445867	207445940	.	-	.	Parent=GY2U001441.t1
chr01	GY2_uniform_reannotated_v2	exon	207446275	207446398	.	-	.	Parent=GY2U001441.t1
chr01	GY2_uniform_reannotated_v2	exon	207447860	207447988	.	-	.	Parent=GY2U001441.t1
chr01	GY2_uniform_reannotated_v2	exon	207448089	207448422	.	-	.	Parent=GY2U001441.t1
chr01	GY2_uniform_reannotated_v2	CDS	207437740	207437822	.	-	2	Parent=GY2U001441.t1
chr01	GY2_uniform_reannotated_v2	CDS	207438753	207438823	.	-	1	Parent=GY2U001441.t1
chr01	GY2_uniform_reannotated_v2	CDS	207439028	207439173	.	-	0	Parent=GY2U001441.t1
chr01	GY2_uniform_reannotated_v2	CDS	207439290	207439367	.	-	0	Parent=GY2U001441.t1
chr01	GY2_uniform_reannotated_v2	CDS	207439555	207439617	.	-	0	Parent=GY2U001441.t1
chr01	GY2_uniform_reannotated_v2	CDS	207440590	207440712	.	-	0	Parent=GY2U001441.t1
chr01	GY2_uniform_reannotated_v2	CDS	207441204	207441290	.	-	0	Parent=GY2U001441.t1
chr01	GY2_uniform_reannotated_v2	CDS	207441376	207441456	.	-	0	Parent=GY2U001441.t1
chr01	GY2_uniform_reannotated_v2	CDS	207441591	207441660	.	-	1	Parent=GY2U001441.t1
chr01	GY2_uniform_reannotated_v2	CDS	207444229	207444287	.	-	0	Parent=GY2U001441.t1
chr01	GY2_uniform_reannotated_v2	CDS	207444543	207444611	.	-	0	Parent=GY2U001441.t1
chr01	GY2_uniform_reannotated_v2	CDS	207444702	207444752	.	-	0	Parent=GY2U001441.t1
chr01	GY2_uniform_reannotated_v2	CDS	207445629	207445673	.	-	0	Parent=GY2U001441.t1
chr01	GY2_uniform_reannotated_v2	CDS	207445867	207445940	.	-	2	Parent=GY2U001441.t1
chr01	GY2_uniform_reannotated_v2	CDS	207446275	207446398	.	-	0	Parent=GY2U001441.t1
chr01	GY2_uniform_reannotated_v2	CDS	207447860	207447988	.	-	0	Parent=GY2U001441.t1
chr01	GY2_uniform_reannotated_v2	CDS	207448089	207448157	.	-	0	Parent=GY2U001441.t1
chr01	GY2_uniform_reannotated_v2	transcript	207465831	207466664	.	+	.	ID=GY2U001442.t1;geneID=GY2U001442
chr01	GY2_uniform_reannotated_v2	exon	207465831	207466664	.	+	.	Parent=GY2U001442.t1
chr01	GY2_uniform_reannotated_v2	CDS	207465935	207466390	.	+	0	Parent=GY2U001442.t1
chr01	GY2_uniform_reannotated_v2	transcript	207475100	207478218	.	+	.	ID=GY2U001443.t1;geneID=GY2U001443
chr01	GY2_uniform_reannotated_v2	exon	207475100	207475192	.	+	.	Parent=GY2U001443.t1
chr01	GY2_uniform_reannotated_v2	exon	207476783	207476838	.	+	.	Parent=GY2U001443.t1
chr01	GY2_uniform_reannotated_v2	exon	207477380	207477743	.	+	.	Parent=GY2U001443.t1
chr01	GY2_uniform_reannotated_v2	exon	207477870	207478218	.	+	.	Parent=GY2U001443.t1
chr01	GY2_uniform_reannotated_v2	CDS	207476820	207476838	.	+	0	Parent=GY2U001443.t1
chr01	GY2_uniform_reannotated_v2	CDS	207477380	207477743	.	+	2	Parent=GY2U001443.t1
chr01	GY2_uniform_reannotated_v2	CDS	207477870	207477954	.	+	1	Parent=GY2U001443.t1
chr01	GY2_uniform_reannotated_v2	transcript	207485446	207490382	.	+	.	ID=GY2U001444.t1;geneID=GY2U001444
chr01	GY2_uniform_reannotated_v2	exon	207485446	207488056	.	+	.	Parent=GY2U001444.t1
chr01	GY2_uniform_reannotated_v2	exon	207490084	207490382	.	+	.	Parent=GY2U001444.t1
chr01	GY2_uniform_reannotated_v2	CDS	207485526	207488056	.	+	0	Parent=GY2U001444.t1
chr01	GY2_uniform_reannotated_v2	CDS	207490084	207490159	.	+	1	Parent=GY2U001444.t1
chr01	GY2_uniform_reannotated_v2	transcript	207491464	207493474	.	-	.	ID=GY2U001445.t2;geneID=GY2U001445
chr01	GY2_uniform_reannotated_v2	exon	207491464	207492315	.	-	.	Parent=GY2U001445.t2
chr01	GY2_uniform_reannotated_v2	exon	207492725	207493474	.	-	.	Parent=GY2U001445.t2
chr01	GY2_uniform_reannotated_v2	CDS	207491464	207492315	.	-	0	Parent=GY2U001445.t2
chr01	GY2_uniform_reannotated_v2	CDS	207492725	207493474	.	-	0	Parent=GY2U001445.t2
chr01	GY2_uniform_reannotated_v2	transcript	207491795	207493624	.	-	.	ID=GY2U001445.t1;geneID=GY2U001445
chr01	GY2_uniform_reannotated_v2	exon	207491795	207492013	.	-	.	Parent=GY2U001445.t1
chr01	GY2_uniform_reannotated_v2	exon	207492126	207492315	.	-	.	Parent=GY2U001445.t1
chr01	GY2_uniform_reannotated_v2	exon	207492725	207493624	.	-	.	Parent=GY2U001445.t1
chr01	GY2_uniform_reannotated_v2	CDS	207491940	207492013	.	-	2	Parent=GY2U001445.t1
chr01	GY2_uniform_reannotated_v2	CDS	207492126	207492315	.	-	0	Parent=GY2U001445.t1
chr01	GY2_uniform_reannotated_v2	CDS	207492725	207493474	.	-	0	Parent=GY2U001445.t1
chr01	GY2_uniform_reannotated_v2	transcript	207499378	207507827	.	-	.	ID=GY2U001446.t1;geneID=GY2U001446
chr01	GY2_uniform_reannotated_v2	exon	207499378	207499753	.	-	.	Parent=GY2U001446.t1
chr01	GY2_uniform_reannotated_v2	exon	207499837	207499934	.	-	.	Parent=GY2U001446.t1
chr01	GY2_uniform_reannotated_v2	exon	207500019	207500068	.	-	.	Parent=GY2U001446.t1
chr01	GY2_uniform_reannotated_v2	exon	207503673	207503740	.	-	.	Parent=GY2U001446.t1
chr01	GY2_uniform_reannotated_v2	exon	207506897	207506950	.	-	.	Parent=GY2U001446.t1
chr01	GY2_uniform_reannotated_v2	exon	207507093	207507181	.	-	.	Parent=GY2U001446.t1
chr01	GY2_uniform_reannotated_v2	exon	207507292	207507339	.	-	.	Parent=GY2U001446.t1
chr01	GY2_uniform_reannotated_v2	exon	207507451	207507536	.	-	.	Parent=GY2U001446.t1
chr01	GY2_uniform_reannotated_v2	exon	207507670	207507827	.	-	.	Parent=GY2U001446.t1
chr01	GY2_uniform_reannotated_v2	CDS	207499652	207499753	.	-	0	Parent=GY2U001446.t1
chr01	GY2_uniform_reannotated_v2	CDS	207499837	207499934	.	-	2	Parent=GY2U001446.t1
chr01	GY2_uniform_reannotated_v2	CDS	207500019	207500068	.	-	1	Parent=GY2U001446.t1
chr01	GY2_uniform_reannotated_v2	CDS	207503673	207503740	.	-	0	Parent=GY2U001446.t1
chr01	GY2_uniform_reannotated_v2	CDS	207506897	207506950	.	-	0	Parent=GY2U001446.t1
chr01	GY2_uniform_reannotated_v2	CDS	207507093	207507181	.	-	2	Parent=GY2U001446.t1
chr01	GY2_uniform_reannotated_v2	CDS	207507292	207507339	.	-	2	Parent=GY2U001446.t1
chr01	GY2_uniform_reannotated_v2	CDS	207507451	207507536	.	-	1	Parent=GY2U001446.t1
chr01	GY2_uniform_reannotated_v2	CDS	207507670	207507728	.	-	0	Parent=GY2U001446.t1
chr01	GY2_uniform_reannotated_v2	transcript	207514877	207515479	.	-	.	ID=GY2U001447.t1;geneID=GY2U001447
chr01	GY2_uniform_reannotated_v2	exon	207514877	207515479	.	-	.	Parent=GY2U001447.t1
chr01	GY2_uniform_reannotated_v2	CDS	207514877	207515422	.	-	0	Parent=GY2U001447.t1
chr01	GY2_uniform_reannotated_v2	transcript	207549435	207550270	.	+	.	ID=GY2U001448.t1;geneID=GY2U001448
chr01	GY2_uniform_reannotated_v2	exon	207549435	207550270	.	+	.	Parent=GY2U001448.t1
chr01	GY2_uniform_reannotated_v2	CDS	207549588	207550157	.	+	0	Parent=GY2U001448.t1
chr01	GY2_uniform_reannotated_v2	transcript	207557531	207564256	.	-	.	ID=GY2U001449.t1;geneID=GY2U001449
chr01	GY2_uniform_reannotated_v2	exon	207557531	207557905	.	-	.	Parent=GY2U001449.t1
chr01	GY2_uniform_reannotated_v2	exon	207558043	207558135	.	-	.	Parent=GY2U001449.t1
chr01	GY2_uniform_reannotated_v2	exon	207559696	207559770	.	-	.	Parent=GY2U001449.t1
chr01	GY2_uniform_reannotated_v2	exon	207559862	207559945	.	-	.	Parent=GY2U001449.t1
chr01	GY2_uniform_reannotated_v2	exon	207562607	207562686	.	-	.	Parent=GY2U001449.t1
chr01	GY2_uniform_reannotated_v2	exon	207562825	207562975	.	-	.	Parent=GY2U001449.t1
chr01	GY2_uniform_reannotated_v2	exon	207563361	207564256	.	-	.	Parent=GY2U001449.t1
chr01	GY2_uniform_reannotated_v2	CDS	207557720	207557905	.	-	0	Parent=GY2U001449.t1
chr01	GY2_uniform_reannotated_v2	CDS	207558043	207558135	.	-	0	Parent=GY2U001449.t1
chr01	GY2_uniform_reannotated_v2	CDS	207559696	207559770	.	-	0	Parent=GY2U001449.t1
chr01	GY2_uniform_reannotated_v2	CDS	207559862	207559945	.	-	0	Parent=GY2U001449.t1
chr01	GY2_uniform_reannotated_v2	CDS	207562607	207562686	.	-	2	Parent=GY2U001449.t1
chr01	GY2_uniform_reannotated_v2	CDS	207562825	207562975	.	-	0	Parent=GY2U001449.t1
chr01	GY2_uniform_reannotated_v2	CDS	207563361	207563975	.	-	0	Parent=GY2U001449.t1
chr01	GY2_uniform_reannotated_v2	transcript	207557720	207562945	.	-	.	ID=GY2U001449.t2;geneID=GY2U001449
chr01	GY2_uniform_reannotated_v2	exon	207557720	207557905	.	-	.	Parent=GY2U001449.t2
chr01	GY2_uniform_reannotated_v2	exon	207558043	207558135	.	-	.	Parent=GY2U001449.t2
chr01	GY2_uniform_reannotated_v2	exon	207559696	207559770	.	-	.	Parent=GY2U001449.t2
chr01	GY2_uniform_reannotated_v2	exon	207559862	207559945	.	-	.	Parent=GY2U001449.t2
chr01	GY2_uniform_reannotated_v2	exon	207562607	207562686	.	-	.	Parent=GY2U001449.t2
chr01	GY2_uniform_reannotated_v2	exon	207562825	207562945	.	-	.	Parent=GY2U001449.t2
chr01	GY2_uniform_reannotated_v2	CDS	207557720	207557905	.	-	0	Parent=GY2U001449.t2
chr01	GY2_uniform_reannotated_v2	CDS	207558043	207558135	.	-	0	Parent=GY2U001449.t2
chr01	GY2_uniform_reannotated_v2	CDS	207559696	207559770	.	-	0	Parent=GY2U001449.t2
chr01	GY2_uniform_reannotated_v2	CDS	207559862	207559945	.	-	0	Parent=GY2U001449.t2
chr01	GY2_uniform_reannotated_v2	CDS	207562607	207562686	.	-	2	Parent=GY2U001449.t2
chr01	GY2_uniform_reannotated_v2	CDS	207562825	207562945	.	-	0	Parent=GY2U001449.t2
chr01	GY2_uniform_reannotated_v2	transcript	207565725	207569714	.	-	.	ID=GY2U001450.t1;geneID=GY2U001450
chr01	GY2_uniform_reannotated_v2	exon	207565725	207566917	.	-	.	Parent=GY2U001450.t1
chr01	GY2_uniform_reannotated_v2	exon	207567198	207567607	.	-	.	Parent=GY2U001450.t1
chr01	GY2_uniform_reannotated_v2	exon	207568837	207569367	.	-	.	Parent=GY2U001450.t1
chr01	GY2_uniform_reannotated_v2	exon	207569481	207569714	.	-	.	Parent=GY2U001450.t1
chr01	GY2_uniform_reannotated_v2	CDS	207566087	207566917	.	-	0	Parent=GY2U001450.t1
chr01	GY2_uniform_reannotated_v2	CDS	207567198	207567607	.	-	2	Parent=GY2U001450.t1
chr01	GY2_uniform_reannotated_v2	CDS	207568837	207569367	.	-	2	Parent=GY2U001450.t1
chr01	GY2_uniform_reannotated_v2	CDS	207569481	207569496	.	-	0	Parent=GY2U001450.t1
chr01	GY2_uniform_reannotated_v2	transcript	207649702	207653629	.	+	.	ID=GY2U001451.t1;geneID=GY2U001451
chr01	GY2_uniform_reannotated_v2	exon	207649702	207650187	.	+	.	Parent=GY2U001451.t1
chr01	GY2_uniform_reannotated_v2	exon	207650911	207651262	.	+	.	Parent=GY2U001451.t1
chr01	GY2_uniform_reannotated_v2	exon	207651388	207651598	.	+	.	Parent=GY2U001451.t1
chr01	GY2_uniform_reannotated_v2	exon	207651665	207651733	.	+	.	Parent=GY2U001451.t1
chr01	GY2_uniform_reannotated_v2	exon	207652895	207653629	.	+	.	Parent=GY2U001451.t1
chr01	GY2_uniform_reannotated_v2	CDS	207649854	207650187	.	+	0	Parent=GY2U001451.t1
chr01	GY2_uniform_reannotated_v2	CDS	207650911	207651262	.	+	2	Parent=GY2U001451.t1
chr01	GY2_uniform_reannotated_v2	CDS	207651388	207651598	.	+	1	Parent=GY2U001451.t1
chr01	GY2_uniform_reannotated_v2	CDS	207651665	207651733	.	+	0	Parent=GY2U001451.t1
chr01	GY2_uniform_reannotated_v2	CDS	207652895	207653149	.	+	0	Parent=GY2U001451.t1
chr01	GY2_uniform_reannotated_v2	transcript	207686855	207694426	.	-	.	ID=GY2U001452.t1;geneID=GY2U001452
chr01	GY2_uniform_reannotated_v2	exon	207686855	207687797	.	-	.	Parent=GY2U001452.t1
chr01	GY2_uniform_reannotated_v2	exon	207688770	207688998	.	-	.	Parent=GY2U001452.t1
chr01	GY2_uniform_reannotated_v2	exon	207689783	207689892	.	-	.	Parent=GY2U001452.t1
chr01	GY2_uniform_reannotated_v2	exon	207690478	207690855	.	-	.	Parent=GY2U001452.t1
chr01	GY2_uniform_reannotated_v2	exon	207690947	207691225	.	-	.	Parent=GY2U001452.t1
chr01	GY2_uniform_reannotated_v2	exon	207691637	207691758	.	-	.	Parent=GY2U001452.t1
chr01	GY2_uniform_reannotated_v2	exon	207691896	207691965	.	-	.	Parent=GY2U001452.t1
chr01	GY2_uniform_reannotated_v2	exon	207692618	207694043	.	-	.	Parent=GY2U001452.t1
chr01	GY2_uniform_reannotated_v2	exon	207694193	207694426	.	-	.	Parent=GY2U001452.t1
chr01	GY2_uniform_reannotated_v2	CDS	207687219	207687797	.	-	0	Parent=GY2U001452.t1
chr01	GY2_uniform_reannotated_v2	CDS	207688770	207688998	.	-	1	Parent=GY2U001452.t1
chr01	GY2_uniform_reannotated_v2	CDS	207689783	207689892	.	-	0	Parent=GY2U001452.t1
chr01	GY2_uniform_reannotated_v2	CDS	207690478	207690855	.	-	0	Parent=GY2U001452.t1
chr01	GY2_uniform_reannotated_v2	CDS	207690947	207691225	.	-	0	Parent=GY2U001452.t1
chr01	GY2_uniform_reannotated_v2	CDS	207691637	207691758	.	-	2	Parent=GY2U001452.t1
chr01	GY2_uniform_reannotated_v2	CDS	207691896	207691965	.	-	0	Parent=GY2U001452.t1
chr01	GY2_uniform_reannotated_v2	CDS	207692618	207694030	.	-	0	Parent=GY2U001452.t1
chr01	GY2_uniform_reannotated_v2	transcript	207720504	207721587	.	-	.	ID=GY2U001453.t1;geneID=GY2U001453
chr01	GY2_uniform_reannotated_v2	exon	207720504	207721587	.	-	.	Parent=GY2U001453.t1
chr01	GY2_uniform_reannotated_v2	CDS	207720835	207721413	.	-	0	Parent=GY2U001453.t1
chr01	GY2_uniform_reannotated_v2	transcript	207726931	207734319	.	-	.	ID=GY2U001454.t1;geneID=GY2U001454
chr01	GY2_uniform_reannotated_v2	exon	207726931	207728908	.	-	.	Parent=GY2U001454.t1
chr01	GY2_uniform_reannotated_v2	exon	207729077	207729207	.	-	.	Parent=GY2U001454.t1
chr01	GY2_uniform_reannotated_v2	exon	207729286	207729549	.	-	.	Parent=GY2U001454.t1
chr01	GY2_uniform_reannotated_v2	exon	207731055	207731144	.	-	.	Parent=GY2U001454.t1
chr01	GY2_uniform_reannotated_v2	exon	207731737	207731877	.	-	.	Parent=GY2U001454.t1
chr01	GY2_uniform_reannotated_v2	exon	207732094	207732285	.	-	.	Parent=GY2U001454.t1
chr01	GY2_uniform_reannotated_v2	exon	207732441	207732674	.	-	.	Parent=GY2U001454.t1
chr01	GY2_uniform_reannotated_v2	exon	207733283	207733363	.	-	.	Parent=GY2U001454.t1
chr01	GY2_uniform_reannotated_v2	exon	207733581	207734319	.	-	.	Parent=GY2U001454.t1
chr01	GY2_uniform_reannotated_v2	CDS	207727987	207728908	.	-	1	Parent=GY2U001454.t1
chr01	GY2_uniform_reannotated_v2	CDS	207729077	207729207	.	-	0	Parent=GY2U001454.t1
chr01	GY2_uniform_reannotated_v2	CDS	207729286	207729549	.	-	0	Parent=GY2U001454.t1
chr01	GY2_uniform_reannotated_v2	CDS	207731055	207731144	.	-	0	Parent=GY2U001454.t1
chr01	GY2_uniform_reannotated_v2	CDS	207731737	207731877	.	-	0	Parent=GY2U001454.t1
chr01	GY2_uniform_reannotated_v2	CDS	207732094	207732285	.	-	0	Parent=GY2U001454.t1
chr01	GY2_uniform_reannotated_v2	CDS	207732441	207732674	.	-	0	Parent=GY2U001454.t1
chr01	GY2_uniform_reannotated_v2	CDS	207733283	207733363	.	-	0	Parent=GY2U001454.t1
chr01	GY2_uniform_reannotated_v2	CDS	207733581	207734279	.	-	0	Parent=GY2U001454.t1
chr01	GY2_uniform_reannotated_v2	transcript	207750808	207752181	.	+	.	ID=GY2U001455.t1;geneID=GY2U001455
chr01	GY2_uniform_reannotated_v2	exon	207750808	207751218	.	+	.	Parent=GY2U001455.t1
chr01	GY2_uniform_reannotated_v2	exon	207751339	207751521	.	+	.	Parent=GY2U001455.t1
chr01	GY2_uniform_reannotated_v2	exon	207751623	207752181	.	+	.	Parent=GY2U001455.t1
chr01	GY2_uniform_reannotated_v2	CDS	207750808	207751218	.	+	0	Parent=GY2U001455.t1
chr01	GY2_uniform_reannotated_v2	CDS	207751339	207751521	.	+	0	Parent=GY2U001455.t1
chr01	GY2_uniform_reannotated_v2	CDS	207751623	207751883	.	+	0	Parent=GY2U001455.t1
chr01	GY2_uniform_reannotated_v2	transcript	207777880	207782551	.	+	.	ID=GY2U001456.t1;geneID=GY2U001456
chr01	GY2_uniform_reannotated_v2	exon	207777880	207778253	.	+	.	Parent=GY2U001456.t1
chr01	GY2_uniform_reannotated_v2	exon	207778443	207782551	.	+	.	Parent=GY2U001456.t1
chr01	GY2_uniform_reannotated_v2	CDS	207778510	207782406	.	+	0	Parent=GY2U001456.t1
chr01	GY2_uniform_reannotated_v2	transcript	207801215	207804161	.	-	.	ID=GY2U001457.t1;geneID=GY2U001457
chr01	GY2_uniform_reannotated_v2	exon	207801215	207801713	.	-	.	Parent=GY2U001457.t1
chr01	GY2_uniform_reannotated_v2	exon	207803142	207803584	.	-	.	Parent=GY2U001457.t1
chr01	GY2_uniform_reannotated_v2	exon	207803696	207803819	.	-	.	Parent=GY2U001457.t1
chr01	GY2_uniform_reannotated_v2	exon	207803924	207804161	.	-	.	Parent=GY2U001457.t1
chr01	GY2_uniform_reannotated_v2	CDS	207801476	207801713	.	-	1	Parent=GY2U001457.t1
chr01	GY2_uniform_reannotated_v2	CDS	207803142	207803584	.	-	0	Parent=GY2U001457.t1
chr01	GY2_uniform_reannotated_v2	CDS	207803696	207803819	.	-	1	Parent=GY2U001457.t1
chr01	GY2_uniform_reannotated_v2	CDS	207803924	207803985	.	-	0	Parent=GY2U001457.t1
chr01	GY2_uniform_reannotated_v2	transcript	207810712	207811109	.	+	.	ID=GY2U001458.t1;geneID=GY2U001458
chr01	GY2_uniform_reannotated_v2	exon	207810712	207810949	.	+	.	Parent=GY2U001458.t1
chr01	GY2_uniform_reannotated_v2	exon	207811027	207811109	.	+	.	Parent=GY2U001458.t1
chr01	GY2_uniform_reannotated_v2	CDS	207810712	207810949	.	+	0	Parent=GY2U001458.t1
chr01	GY2_uniform_reannotated_v2	CDS	207811027	207811109	.	+	2	Parent=GY2U001458.t1
chr01	GY2_uniform_reannotated_v2	transcript	207812287	207817712	.	-	.	ID=GY2U001459.t1;geneID=GY2U001459
chr01	GY2_uniform_reannotated_v2	exon	207812287	207813231	.	-	.	Parent=GY2U001459.t1
chr01	GY2_uniform_reannotated_v2	exon	207813327	207813412	.	-	.	Parent=GY2U001459.t1
chr01	GY2_uniform_reannotated_v2	exon	207813529	207813585	.	-	.	Parent=GY2U001459.t1
chr01	GY2_uniform_reannotated_v2	exon	207814511	207814621	.	-	.	Parent=GY2U001459.t1
chr01	GY2_uniform_reannotated_v2	exon	207814744	207814794	.	-	.	Parent=GY2U001459.t1
chr01	GY2_uniform_reannotated_v2	exon	207814887	207814984	.	-	.	Parent=GY2U001459.t1
chr01	GY2_uniform_reannotated_v2	exon	207816998	207817712	.	-	.	Parent=GY2U001459.t1
chr01	GY2_uniform_reannotated_v2	CDS	207813111	207813231	.	-	1	Parent=GY2U001459.t1
chr01	GY2_uniform_reannotated_v2	CDS	207813327	207813412	.	-	0	Parent=GY2U001459.t1
chr01	GY2_uniform_reannotated_v2	CDS	207813529	207813585	.	-	0	Parent=GY2U001459.t1
chr01	GY2_uniform_reannotated_v2	CDS	207814511	207814621	.	-	0	Parent=GY2U001459.t1
chr01	GY2_uniform_reannotated_v2	CDS	207814744	207814794	.	-	0	Parent=GY2U001459.t1
chr01	GY2_uniform_reannotated_v2	CDS	207814887	207814984	.	-	2	Parent=GY2U001459.t1
chr01	GY2_uniform_reannotated_v2	CDS	207816998	207817655	.	-	0	Parent=GY2U001459.t1
chr01	GY2_uniform_reannotated_v2	transcript	207813111	207817655	.	-	.	ID=GY2U001459.t2;geneID=GY2U001459
chr01	GY2_uniform_reannotated_v2	exon	207813111	207813231	.	-	.	Parent=GY2U001459.t2
chr01	GY2_uniform_reannotated_v2	exon	207813327	207813412	.	-	.	Parent=GY2U001459.t2
chr01	GY2_uniform_reannotated_v2	exon	207813529	207813585	.	-	.	Parent=GY2U001459.t2
chr01	GY2_uniform_reannotated_v2	exon	207814511	207814621	.	-	.	Parent=GY2U001459.t2
chr01	GY2_uniform_reannotated_v2	exon	207814744	207814794	.	-	.	Parent=GY2U001459.t2
chr01	GY2_uniform_reannotated_v2	exon	207814887	207814984	.	-	.	Parent=GY2U001459.t2
chr01	GY2_uniform_reannotated_v2	exon	207816998	207817655	.	-	.	Parent=GY2U001459.t2
chr01	GY2_uniform_reannotated_v2	CDS	207813111	207813231	.	-	1	Parent=GY2U001459.t2
chr01	GY2_uniform_reannotated_v2	CDS	207813327	207813412	.	-	0	Parent=GY2U001459.t2
chr01	GY2_uniform_reannotated_v2	CDS	207813529	207813585	.	-	0	Parent=GY2U001459.t2
chr01	GY2_uniform_reannotated_v2	CDS	207814511	207814621	.	-	0	Parent=GY2U001459.t2
chr01	GY2_uniform_reannotated_v2	CDS	207814744	207814794	.	-	0	Parent=GY2U001459.t2
chr01	GY2_uniform_reannotated_v2	CDS	207814887	207814984	.	-	2	Parent=GY2U001459.t2
chr01	GY2_uniform_reannotated_v2	CDS	207816998	207817655	.	-	0	Parent=GY2U001459.t2
chr01	GY2_uniform_reannotated_v2	transcript	207819267	207822962	.	-	.	ID=GY2U001460.t1;geneID=GY2U001460
chr01	GY2_uniform_reannotated_v2	exon	207819267	207819754	.	-	.	Parent=GY2U001460.t1
chr01	GY2_uniform_reannotated_v2	exon	207820349	207820740	.	-	.	Parent=GY2U001460.t1
chr01	GY2_uniform_reannotated_v2	exon	207820866	207821055	.	-	.	Parent=GY2U001460.t1
chr01	GY2_uniform_reannotated_v2	exon	207821570	207821781	.	-	.	Parent=GY2U001460.t1
chr01	GY2_uniform_reannotated_v2	exon	207822782	207822962	.	-	.	Parent=GY2U001460.t1
chr01	GY2_uniform_reannotated_v2	CDS	207819488	207819754	.	-	0	Parent=GY2U001460.t1
chr01	GY2_uniform_reannotated_v2	CDS	207820349	207820740	.	-	2	Parent=GY2U001460.t1
chr01	GY2_uniform_reannotated_v2	CDS	207820866	207821055	.	-	0	Parent=GY2U001460.t1
chr01	GY2_uniform_reannotated_v2	CDS	207821570	207821781	.	-	2	Parent=GY2U001460.t1
chr01	GY2_uniform_reannotated_v2	CDS	207822782	207822860	.	-	0	Parent=GY2U001460.t1
chr01	GY2_uniform_reannotated_v2	transcript	207910379	207932236	.	-	.	ID=GY2U001461.t1;geneID=GY2U001461
chr01	GY2_uniform_reannotated_v2	exon	207910379	207910817	.	-	.	Parent=GY2U001461.t1
chr01	GY2_uniform_reannotated_v2	exon	207912364	207913174	.	-	.	Parent=GY2U001461.t1
chr01	GY2_uniform_reannotated_v2	exon	207913252	207913687	.	-	.	Parent=GY2U001461.t1
chr01	GY2_uniform_reannotated_v2	exon	207913788	207913965	.	-	.	Parent=GY2U001461.t1
chr01	GY2_uniform_reannotated_v2	exon	207922090	207922248	.	-	.	Parent=GY2U001461.t1
chr01	GY2_uniform_reannotated_v2	exon	207922563	207922696	.	-	.	Parent=GY2U001461.t1
chr01	GY2_uniform_reannotated_v2	exon	207922806	207922967	.	-	.	Parent=GY2U001461.t1
chr01	GY2_uniform_reannotated_v2	exon	207931132	207931687	.	-	.	Parent=GY2U001461.t1
chr01	GY2_uniform_reannotated_v2	exon	207932064	207932236	.	-	.	Parent=GY2U001461.t1
chr01	GY2_uniform_reannotated_v2	CDS	207910710	207910817	.	-	0	Parent=GY2U001461.t1
chr01	GY2_uniform_reannotated_v2	CDS	207912364	207913174	.	-	1	Parent=GY2U001461.t1
chr01	GY2_uniform_reannotated_v2	CDS	207913252	207913687	.	-	2	Parent=GY2U001461.t1
chr01	GY2_uniform_reannotated_v2	CDS	207913788	207913965	.	-	0	Parent=GY2U001461.t1
chr01	GY2_uniform_reannotated_v2	CDS	207922090	207922248	.	-	0	Parent=GY2U001461.t1
chr01	GY2_uniform_reannotated_v2	CDS	207922563	207922696	.	-	2	Parent=GY2U001461.t1
chr01	GY2_uniform_reannotated_v2	CDS	207922806	207922967	.	-	2	Parent=GY2U001461.t1
chr01	GY2_uniform_reannotated_v2	CDS	207931132	207931501	.	-	0	Parent=GY2U001461.t1
chr01	GY2_uniform_reannotated_v2	transcript	207936609	207940297	.	-	.	ID=GY2U001462.t1;geneID=GY2U001462
chr01	GY2_uniform_reannotated_v2	exon	207936609	207937023	.	-	.	Parent=GY2U001462.t1
chr01	GY2_uniform_reannotated_v2	exon	207939481	207940297	.	-	.	Parent=GY2U001462.t1
chr01	GY2_uniform_reannotated_v2	CDS	207939486	207940187	.	-	0	Parent=GY2U001462.t1
chr01	GY2_uniform_reannotated_v2	transcript	207941184	207945984	.	+	.	ID=GY2U001463.t1;geneID=GY2U001463
chr01	GY2_uniform_reannotated_v2	exon	207941184	207941473	.	+	.	Parent=GY2U001463.t1
chr01	GY2_uniform_reannotated_v2	exon	207941939	207942071	.	+	.	Parent=GY2U001463.t1
chr01	GY2_uniform_reannotated_v2	exon	207942170	207942215	.	+	.	Parent=GY2U001463.t1
chr01	GY2_uniform_reannotated_v2	exon	207942518	207942577	.	+	.	Parent=GY2U001463.t1
chr01	GY2_uniform_reannotated_v2	exon	207942925	207942961	.	+	.	Parent=GY2U001463.t1
chr01	GY2_uniform_reannotated_v2	exon	207943858	207943937	.	+	.	Parent=GY2U001463.t1
chr01	GY2_uniform_reannotated_v2	exon	207944048	207944139	.	+	.	Parent=GY2U001463.t1
chr01	GY2_uniform_reannotated_v2	exon	207944376	207944436	.	+	.	Parent=GY2U001463.t1
chr01	GY2_uniform_reannotated_v2	exon	207945255	207945321	.	+	.	Parent=GY2U001463.t1
chr01	GY2_uniform_reannotated_v2	exon	207945480	207945984	.	+	.	Parent=GY2U001463.t1
chr01	GY2_uniform_reannotated_v2	CDS	207941275	207941473	.	+	0	Parent=GY2U001463.t1
chr01	GY2_uniform_reannotated_v2	CDS	207941939	207942071	.	+	2	Parent=GY2U001463.t1
chr01	GY2_uniform_reannotated_v2	CDS	207942170	207942215	.	+	1	Parent=GY2U001463.t1
chr01	GY2_uniform_reannotated_v2	CDS	207942518	207942577	.	+	0	Parent=GY2U001463.t1
chr01	GY2_uniform_reannotated_v2	CDS	207942925	207942961	.	+	0	Parent=GY2U001463.t1
chr01	GY2_uniform_reannotated_v2	CDS	207943858	207943937	.	+	2	Parent=GY2U001463.t1
chr01	GY2_uniform_reannotated_v2	CDS	207944048	207944139	.	+	0	Parent=GY2U001463.t1
chr01	GY2_uniform_reannotated_v2	CDS	207944376	207944436	.	+	1	Parent=GY2U001463.t1
chr01	GY2_uniform_reannotated_v2	CDS	207945255	207945321	.	+	0	Parent=GY2U001463.t1
chr01	GY2_uniform_reannotated_v2	CDS	207945480	207945481	.	+	2	Parent=GY2U001463.t1
chr01	GY2_uniform_reannotated_v2	transcript	207948072	207949144	.	+	.	ID=GY2U001464.t1;geneID=GY2U001464
chr01	GY2_uniform_reannotated_v2	exon	207948072	207948234	.	+	.	Parent=GY2U001464.t1
chr01	GY2_uniform_reannotated_v2	exon	207948379	207948485	.	+	.	Parent=GY2U001464.t1
chr01	GY2_uniform_reannotated_v2	exon	207948622	207949144	.	+	.	Parent=GY2U001464.t1
chr01	GY2_uniform_reannotated_v2	CDS	207948387	207948485	.	+	0	Parent=GY2U001464.t1
chr01	GY2_uniform_reannotated_v2	CDS	207948622	207948918	.	+	0	Parent=GY2U001464.t1
chr01	GY2_uniform_reannotated_v2	transcript	207951032	207962917	.	-	.	ID=GY2U001465.t1;geneID=GY2U001465
chr01	GY2_uniform_reannotated_v2	exon	207951032	207951379	.	-	.	Parent=GY2U001465.t1
chr01	GY2_uniform_reannotated_v2	exon	207951667	207951727	.	-	.	Parent=GY2U001465.t1
chr01	GY2_uniform_reannotated_v2	exon	207951990	207952209	.	-	.	Parent=GY2U001465.t1
chr01	GY2_uniform_reannotated_v2	exon	207954219	207954316	.	-	.	Parent=GY2U001465.t1
chr01	GY2_uniform_reannotated_v2	exon	207954415	207954495	.	-	.	Parent=GY2U001465.t1
chr01	GY2_uniform_reannotated_v2	exon	207955344	207955409	.	-	.	Parent=GY2U001465.t1
chr01	GY2_uniform_reannotated_v2	exon	207956982	207957572	.	-	.	Parent=GY2U001465.t1
chr01	GY2_uniform_reannotated_v2	exon	207957684	207957848	.	-	.	Parent=GY2U001465.t1
chr01	GY2_uniform_reannotated_v2	exon	207958875	207958982	.	-	.	Parent=GY2U001465.t1
chr01	GY2_uniform_reannotated_v2	exon	207959504	207959708	.	-	.	Parent=GY2U001465.t1
chr01	GY2_uniform_reannotated_v2	exon	207961079	207961166	.	-	.	Parent=GY2U001465.t1
chr01	GY2_uniform_reannotated_v2	exon	207962308	207962917	.	-	.	Parent=GY2U001465.t1
chr01	GY2_uniform_reannotated_v2	CDS	207951048	207951379	.	-	2	Parent=GY2U001465.t1
chr01	GY2_uniform_reannotated_v2	CDS	207951667	207951727	.	-	0	Parent=GY2U001465.t1
chr01	GY2_uniform_reannotated_v2	CDS	207951990	207952209	.	-	1	Parent=GY2U001465.t1
chr01	GY2_uniform_reannotated_v2	CDS	207954219	207954316	.	-	0	Parent=GY2U001465.t1
chr01	GY2_uniform_reannotated_v2	CDS	207954415	207954495	.	-	0	Parent=GY2U001465.t1
chr01	GY2_uniform_reannotated_v2	CDS	207955344	207955409	.	-	0	Parent=GY2U001465.t1
chr01	GY2_uniform_reannotated_v2	CDS	207956982	207957572	.	-	0	Parent=GY2U001465.t1
chr01	GY2_uniform_reannotated_v2	CDS	207957684	207957848	.	-	0	Parent=GY2U001465.t1
chr01	GY2_uniform_reannotated_v2	CDS	207958875	207958982	.	-	0	Parent=GY2U001465.t1
chr01	GY2_uniform_reannotated_v2	CDS	207959504	207959708	.	-	1	Parent=GY2U001465.t1
chr01	GY2_uniform_reannotated_v2	CDS	207961079	207961166	.	-	2	Parent=GY2U001465.t1
chr01	GY2_uniform_reannotated_v2	CDS	207962308	207962890	.	-	0	Parent=GY2U001465.t1
chr01	GY2_uniform_reannotated_v2	transcript	207951048	207962890	.	-	.	ID=GY2U001465.t2;geneID=GY2U001465
chr01	GY2_uniform_reannotated_v2	exon	207951048	207951379	.	-	.	Parent=GY2U001465.t2
chr01	GY2_uniform_reannotated_v2	exon	207951667	207951727	.	-	.	Parent=GY2U001465.t2
chr01	GY2_uniform_reannotated_v2	exon	207951990	207952209	.	-	.	Parent=GY2U001465.t2
chr01	GY2_uniform_reannotated_v2	exon	207954219	207954316	.	-	.	Parent=GY2U001465.t2
chr01	GY2_uniform_reannotated_v2	exon	207954415	207954495	.	-	.	Parent=GY2U001465.t2
chr01	GY2_uniform_reannotated_v2	exon	207955344	207955409	.	-	.	Parent=GY2U001465.t2
chr01	GY2_uniform_reannotated_v2	exon	207956982	207957572	.	-	.	Parent=GY2U001465.t2
chr01	GY2_uniform_reannotated_v2	exon	207957684	207957848	.	-	.	Parent=GY2U001465.t2
chr01	GY2_uniform_reannotated_v2	exon	207958875	207958982	.	-	.	Parent=GY2U001465.t2
chr01	GY2_uniform_reannotated_v2	exon	207959504	207959708	.	-	.	Parent=GY2U001465.t2
chr01	GY2_uniform_reannotated_v2	exon	207961079	207961166	.	-	.	Parent=GY2U001465.t2
chr01	GY2_uniform_reannotated_v2	exon	207962308	207962890	.	-	.	Parent=GY2U001465.t2
chr01	GY2_uniform_reannotated_v2	CDS	207951048	207951379	.	-	2	Parent=GY2U001465.t2
chr01	GY2_uniform_reannotated_v2	CDS	207951667	207951727	.	-	0	Parent=GY2U001465.t2
chr01	GY2_uniform_reannotated_v2	CDS	207951990	207952209	.	-	1	Parent=GY2U001465.t2
chr01	GY2_uniform_reannotated_v2	CDS	207954219	207954316	.	-	0	Parent=GY2U001465.t2
chr01	GY2_uniform_reannotated_v2	CDS	207954415	207954495	.	-	0	Parent=GY2U001465.t2
chr01	GY2_uniform_reannotated_v2	CDS	207955344	207955409	.	-	0	Parent=GY2U001465.t2
chr01	GY2_uniform_reannotated_v2	CDS	207956982	207957572	.	-	0	Parent=GY2U001465.t2
chr01	GY2_uniform_reannotated_v2	CDS	207957684	207957848	.	-	0	Parent=GY2U001465.t2
chr01	GY2_uniform_reannotated_v2	CDS	207958875	207958982	.	-	0	Parent=GY2U001465.t2
chr01	GY2_uniform_reannotated_v2	CDS	207959504	207959708	.	-	1	Parent=GY2U001465.t2
chr01	GY2_uniform_reannotated_v2	CDS	207961079	207961166	.	-	2	Parent=GY2U001465.t2
chr01	GY2_uniform_reannotated_v2	CDS	207962308	207962890	.	-	0	Parent=GY2U001465.t2
chr01	GY2_uniform_reannotated_v2	transcript	207977046	207981469	.	+	.	ID=GY2U001466.t1;geneID=GY2U001466
chr01	GY2_uniform_reannotated_v2	exon	207977046	207977270	.	+	.	Parent=GY2U001466.t1
chr01	GY2_uniform_reannotated_v2	exon	207980738	207981469	.	+	.	Parent=GY2U001466.t1
chr01	GY2_uniform_reannotated_v2	CDS	207977176	207977270	.	+	0	Parent=GY2U001466.t1
chr01	GY2_uniform_reannotated_v2	CDS	207980738	207980924	.	+	1	Parent=GY2U001466.t1
chr01	GY2_uniform_reannotated_v2	transcript	207991750	207996282	.	-	.	ID=GY2U001467.t1;geneID=GY2U001467
chr01	GY2_uniform_reannotated_v2	exon	207991750	207992385	.	-	.	Parent=GY2U001467.t1
chr01	GY2_uniform_reannotated_v2	exon	207992970	207993077	.	-	.	Parent=GY2U001467.t1
chr01	GY2_uniform_reannotated_v2	exon	207993475	207993608	.	-	.	Parent=GY2U001467.t1
chr01	GY2_uniform_reannotated_v2	exon	207993722	207993825	.	-	.	Parent=GY2U001467.t1
chr01	GY2_uniform_reannotated_v2	exon	207993940	207993984	.	-	.	Parent=GY2U001467.t1
chr01	GY2_uniform_reannotated_v2	exon	207994244	207994389	.	-	.	Parent=GY2U001467.t1
chr01	GY2_uniform_reannotated_v2	exon	207994497	207994584	.	-	.	Parent=GY2U001467.t1
chr01	GY2_uniform_reannotated_v2	exon	207994666	207994696	.	-	.	Parent=GY2U001467.t1
chr01	GY2_uniform_reannotated_v2	exon	207994806	207994831	.	-	.	Parent=GY2U001467.t1
chr01	GY2_uniform_reannotated_v2	exon	207994929	207995754	.	-	.	Parent=GY2U001467.t1
chr01	GY2_uniform_reannotated_v2	exon	207996006	207996282	.	-	.	Parent=GY2U001467.t1
chr01	GY2_uniform_reannotated_v2	CDS	207992155	207992385	.	-	0	Parent=GY2U001467.t1
chr01	GY2_uniform_reannotated_v2	CDS	207992970	207993077	.	-	0	Parent=GY2U001467.t1
chr01	GY2_uniform_reannotated_v2	CDS	207993475	207993608	.	-	2	Parent=GY2U001467.t1
chr01	GY2_uniform_reannotated_v2	CDS	207993722	207993825	.	-	1	Parent=GY2U001467.t1
chr01	GY2_uniform_reannotated_v2	CDS	207993940	207993984	.	-	1	Parent=GY2U001467.t1
chr01	GY2_uniform_reannotated_v2	CDS	207994244	207994389	.	-	0	Parent=GY2U001467.t1
chr01	GY2_uniform_reannotated_v2	CDS	207994497	207994584	.	-	1	Parent=GY2U001467.t1
chr01	GY2_uniform_reannotated_v2	CDS	207994666	207994696	.	-	2	Parent=GY2U001467.t1
chr01	GY2_uniform_reannotated_v2	CDS	207994806	207994831	.	-	1	Parent=GY2U001467.t1
chr01	GY2_uniform_reannotated_v2	CDS	207994929	207995500	.	-	0	Parent=GY2U001467.t1
chr01	GY2_uniform_reannotated_v2	transcript	207992155	207995500	.	-	.	ID=GY2U001467.t2;geneID=GY2U001467
chr01	GY2_uniform_reannotated_v2	exon	207992155	207992385	.	-	.	Parent=GY2U001467.t2
chr01	GY2_uniform_reannotated_v2	exon	207992970	207993077	.	-	.	Parent=GY2U001467.t2
chr01	GY2_uniform_reannotated_v2	exon	207993475	207993608	.	-	.	Parent=GY2U001467.t2
chr01	GY2_uniform_reannotated_v2	exon	207993722	207993825	.	-	.	Parent=GY2U001467.t2
chr01	GY2_uniform_reannotated_v2	exon	207994244	207994389	.	-	.	Parent=GY2U001467.t2
chr01	GY2_uniform_reannotated_v2	exon	207994497	207994584	.	-	.	Parent=GY2U001467.t2
chr01	GY2_uniform_reannotated_v2	exon	207994666	207994696	.	-	.	Parent=GY2U001467.t2
chr01	GY2_uniform_reannotated_v2	exon	207994806	207994831	.	-	.	Parent=GY2U001467.t2
chr01	GY2_uniform_reannotated_v2	exon	207994929	207995500	.	-	.	Parent=GY2U001467.t2
chr01	GY2_uniform_reannotated_v2	CDS	207992155	207992385	.	-	0	Parent=GY2U001467.t2
chr01	GY2_uniform_reannotated_v2	CDS	207992970	207993077	.	-	0	Parent=GY2U001467.t2
chr01	GY2_uniform_reannotated_v2	CDS	207993475	207993608	.	-	2	Parent=GY2U001467.t2
chr01	GY2_uniform_reannotated_v2	CDS	207993722	207993825	.	-	1	Parent=GY2U001467.t2
chr01	GY2_uniform_reannotated_v2	CDS	207994244	207994389	.	-	0	Parent=GY2U001467.t2
chr01	GY2_uniform_reannotated_v2	CDS	207994497	207994584	.	-	1	Parent=GY2U001467.t2
chr01	GY2_uniform_reannotated_v2	CDS	207994666	207994696	.	-	2	Parent=GY2U001467.t2
chr01	GY2_uniform_reannotated_v2	CDS	207994806	207994831	.	-	1	Parent=GY2U001467.t2
chr01	GY2_uniform_reannotated_v2	CDS	207994929	207995500	.	-	0	Parent=GY2U001467.t2
chr01	GY2_uniform_reannotated_v2	transcript	208037596	208048486	.	+	.	ID=GY2U001468.t1;geneID=GY2U001468
chr01	GY2_uniform_reannotated_v2	exon	208037596	208037733	.	+	.	Parent=GY2U001468.t1
chr01	GY2_uniform_reannotated_v2	exon	208038293	208038392	.	+	.	Parent=GY2U001468.t1
chr01	GY2_uniform_reannotated_v2	exon	208038547	208038674	.	+	.	Parent=GY2U001468.t1
chr01	GY2_uniform_reannotated_v2	exon	208038762	208038918	.	+	.	Parent=GY2U001468.t1
chr01	GY2_uniform_reannotated_v2	exon	208039032	208039141	.	+	.	Parent=GY2U001468.t1
chr01	GY2_uniform_reannotated_v2	exon	208039850	208039933	.	+	.	Parent=GY2U001468.t1
chr01	GY2_uniform_reannotated_v2	exon	208040017	208040065	.	+	.	Parent=GY2U001468.t1
chr01	GY2_uniform_reannotated_v2	exon	208040175	208040266	.	+	.	Parent=GY2U001468.t1
chr01	GY2_uniform_reannotated_v2	exon	208043018	208043150	.	+	.	Parent=GY2U001468.t1
chr01	GY2_uniform_reannotated_v2	exon	208043367	208043449	.	+	.	Parent=GY2U001468.t1
chr01	GY2_uniform_reannotated_v2	exon	208043666	208045569	.	+	.	Parent=GY2U001468.t1
chr01	GY2_uniform_reannotated_v2	exon	208046249	208046371	.	+	.	Parent=GY2U001468.t1
chr01	GY2_uniform_reannotated_v2	exon	208046460	208047172	.	+	.	Parent=GY2U001468.t1
chr01	GY2_uniform_reannotated_v2	exon	208048120	208048486	.	+	.	Parent=GY2U001468.t1
chr01	GY2_uniform_reannotated_v2	CDS	208037732	208037733	.	+	0	Parent=GY2U001468.t1
chr01	GY2_uniform_reannotated_v2	CDS	208038293	208038392	.	+	1	Parent=GY2U001468.t1
chr01	GY2_uniform_reannotated_v2	CDS	208038547	208038674	.	+	0	Parent=GY2U001468.t1
chr01	GY2_uniform_reannotated_v2	CDS	208038762	208038918	.	+	1	Parent=GY2U001468.t1
chr01	GY2_uniform_reannotated_v2	CDS	208039032	208039141	.	+	0	Parent=GY2U001468.t1
chr01	GY2_uniform_reannotated_v2	CDS	208039850	208039933	.	+	1	Parent=GY2U001468.t1
chr01	GY2_uniform_reannotated_v2	CDS	208040017	208040065	.	+	1	Parent=GY2U001468.t1
chr01	GY2_uniform_reannotated_v2	CDS	208040175	208040266	.	+	0	Parent=GY2U001468.t1
chr01	GY2_uniform_reannotated_v2	CDS	208043018	208043150	.	+	1	Parent=GY2U001468.t1
chr01	GY2_uniform_reannotated_v2	CDS	208043367	208043449	.	+	0	Parent=GY2U001468.t1
chr01	GY2_uniform_reannotated_v2	CDS	208043666	208045569	.	+	1	Parent=GY2U001468.t1
chr01	GY2_uniform_reannotated_v2	CDS	208046249	208046371	.	+	2	Parent=GY2U001468.t1
chr01	GY2_uniform_reannotated_v2	CDS	208046460	208046986	.	+	2	Parent=GY2U001468.t1
chr01	GY2_uniform_reannotated_v2	transcript	208051253	208055758	.	+	.	ID=GY2U001469.t1;geneID=GY2U001469
chr01	GY2_uniform_reannotated_v2	exon	208051253	208052442	.	+	.	Parent=GY2U001469.t1
chr01	GY2_uniform_reannotated_v2	exon	208052573	208053115	.	+	.	Parent=GY2U001469.t1
chr01	GY2_uniform_reannotated_v2	exon	208053500	208053534	.	+	.	Parent=GY2U001469.t1
chr01	GY2_uniform_reannotated_v2	exon	208053612	208053665	.	+	.	Parent=GY2U001469.t1
chr01	GY2_uniform_reannotated_v2	exon	208053753	208053888	.	+	.	Parent=GY2U001469.t1
chr01	GY2_uniform_reannotated_v2	exon	208054001	208054635	.	+	.	Parent=GY2U001469.t1
chr01	GY2_uniform_reannotated_v2	exon	208054748	208055758	.	+	.	Parent=GY2U001469.t1
chr01	GY2_uniform_reannotated_v2	CDS	208053067	208053115	.	+	0	Parent=GY2U001469.t1
chr01	GY2_uniform_reannotated_v2	CDS	208053500	208053534	.	+	2	Parent=GY2U001469.t1
chr01	GY2_uniform_reannotated_v2	CDS	208053612	208053665	.	+	0	Parent=GY2U001469.t1
chr01	GY2_uniform_reannotated_v2	CDS	208053753	208053888	.	+	0	Parent=GY2U001469.t1
chr01	GY2_uniform_reannotated_v2	CDS	208054001	208054635	.	+	2	Parent=GY2U001469.t1
chr01	GY2_uniform_reannotated_v2	CDS	208054748	208054876	.	+	0	Parent=GY2U001469.t1
chr01	GY2_uniform_reannotated_v2	transcript	208056509	208062196	.	-	.	ID=GY2U001470.t1;geneID=GY2U001470
chr01	GY2_uniform_reannotated_v2	exon	208056509	208057049	.	-	.	Parent=GY2U001470.t1
chr01	GY2_uniform_reannotated_v2	exon	208058666	208058894	.	-	.	Parent=GY2U001470.t1
chr01	GY2_uniform_reannotated_v2	exon	208059342	208059445	.	-	.	Parent=GY2U001470.t1
chr01	GY2_uniform_reannotated_v2	exon	208061347	208062196	.	-	.	Parent=GY2U001470.t1
chr01	GY2_uniform_reannotated_v2	CDS	208056903	208057049	.	-	0	Parent=GY2U001470.t1
chr01	GY2_uniform_reannotated_v2	CDS	208058666	208058894	.	-	1	Parent=GY2U001470.t1
chr01	GY2_uniform_reannotated_v2	CDS	208059342	208059445	.	-	0	Parent=GY2U001470.t1
chr01	GY2_uniform_reannotated_v2	CDS	208061347	208061802	.	-	0	Parent=GY2U001470.t1
chr01	GY2_uniform_reannotated_v2	transcript	208071445	208074139	.	+	.	ID=GY2U001471.t1;geneID=GY2U001471
chr01	GY2_uniform_reannotated_v2	exon	208071445	208071573	.	+	.	Parent=GY2U001471.t1
chr01	GY2_uniform_reannotated_v2	exon	208073360	208073515	.	+	.	Parent=GY2U001471.t1
chr01	GY2_uniform_reannotated_v2	exon	208073599	208073725	.	+	.	Parent=GY2U001471.t1
chr01	GY2_uniform_reannotated_v2	exon	208073828	208074139	.	+	.	Parent=GY2U001471.t1
chr01	GY2_uniform_reannotated_v2	CDS	208071569	208071573	.	+	0	Parent=GY2U001471.t1
chr01	GY2_uniform_reannotated_v2	CDS	208073360	208073515	.	+	1	Parent=GY2U001471.t1
chr01	GY2_uniform_reannotated_v2	CDS	208073599	208073725	.	+	1	Parent=GY2U001471.t1
chr01	GY2_uniform_reannotated_v2	CDS	208073828	208073968	.	+	0	Parent=GY2U001471.t1
chr01	GY2_uniform_reannotated_v2	transcript	208090756	208092633	.	-	.	ID=GY2U001472.t1;geneID=GY2U001472
chr01	GY2_uniform_reannotated_v2	exon	208090756	208091451	.	-	.	Parent=GY2U001472.t1
chr01	GY2_uniform_reannotated_v2	exon	208091579	208091618	.	-	.	Parent=GY2U001472.t1
chr01	GY2_uniform_reannotated_v2	exon	208091758	208092032	.	-	.	Parent=GY2U001472.t1
chr01	GY2_uniform_reannotated_v2	exon	208092218	208092633	.	-	.	Parent=GY2U001472.t1
chr01	GY2_uniform_reannotated_v2	CDS	208091140	208091451	.	-	0	Parent=GY2U001472.t1
chr01	GY2_uniform_reannotated_v2	CDS	208091579	208091618	.	-	1	Parent=GY2U001472.t1
chr01	GY2_uniform_reannotated_v2	CDS	208091758	208092032	.	-	0	Parent=GY2U001472.t1
chr01	GY2_uniform_reannotated_v2	CDS	208092218	208092394	.	-	0	Parent=GY2U001472.t1
chr01	GY2_uniform_reannotated_v2	transcript	208091109	208092394	.	-	.	ID=GY2U001472.t2;geneID=GY2U001472
chr01	GY2_uniform_reannotated_v2	exon	208091109	208091128	.	-	.	Parent=GY2U001472.t2
chr01	GY2_uniform_reannotated_v2	exon	208091208	208091448	.	-	.	Parent=GY2U001472.t2
chr01	GY2_uniform_reannotated_v2	exon	208091579	208091618	.	-	.	Parent=GY2U001472.t2
chr01	GY2_uniform_reannotated_v2	exon	208091758	208092032	.	-	.	Parent=GY2U001472.t2
chr01	GY2_uniform_reannotated_v2	exon	208092218	208092394	.	-	.	Parent=GY2U001472.t2
chr01	GY2_uniform_reannotated_v2	CDS	208091109	208091128	.	-	2	Parent=GY2U001472.t2
chr01	GY2_uniform_reannotated_v2	CDS	208091208	208091448	.	-	0	Parent=GY2U001472.t2
chr01	GY2_uniform_reannotated_v2	CDS	208091579	208091618	.	-	1	Parent=GY2U001472.t2
chr01	GY2_uniform_reannotated_v2	CDS	208091758	208092032	.	-	0	Parent=GY2U001472.t2
chr01	GY2_uniform_reannotated_v2	CDS	208092218	208092394	.	-	0	Parent=GY2U001472.t2
chr01	GY2_uniform_reannotated_v2	transcript	208091109	208092394	.	-	.	ID=GY2U001472.t3;geneID=GY2U001472
chr01	GY2_uniform_reannotated_v2	exon	208091109	208091116	.	-	.	Parent=GY2U001472.t3
chr01	GY2_uniform_reannotated_v2	exon	208091208	208091448	.	-	.	Parent=GY2U001472.t3
chr01	GY2_uniform_reannotated_v2	exon	208091579	208091618	.	-	.	Parent=GY2U001472.t3
chr01	GY2_uniform_reannotated_v2	exon	208091758	208092032	.	-	.	Parent=GY2U001472.t3
chr01	GY2_uniform_reannotated_v2	exon	208092218	208092394	.	-	.	Parent=GY2U001472.t3
chr01	GY2_uniform_reannotated_v2	CDS	208091109	208091116	.	-	2	Parent=GY2U001472.t3
chr01	GY2_uniform_reannotated_v2	CDS	208091208	208091448	.	-	0	Parent=GY2U001472.t3
chr01	GY2_uniform_reannotated_v2	CDS	208091579	208091618	.	-	1	Parent=GY2U001472.t3
chr01	GY2_uniform_reannotated_v2	CDS	208091758	208092032	.	-	0	Parent=GY2U001472.t3
chr01	GY2_uniform_reannotated_v2	CDS	208092218	208092394	.	-	0	Parent=GY2U001472.t3
chr01	GY2_uniform_reannotated_v2	transcript	208102513	208107576	.	+	.	ID=GY2U001473.t1;geneID=GY2U001473
chr01	GY2_uniform_reannotated_v2	exon	208102513	208102775	.	+	.	Parent=GY2U001473.t1
chr01	GY2_uniform_reannotated_v2	exon	208103681	208103932	.	+	.	Parent=GY2U001473.t1
chr01	GY2_uniform_reannotated_v2	exon	208105796	208105939	.	+	.	Parent=GY2U001473.t1
chr01	GY2_uniform_reannotated_v2	exon	208106034	208106708	.	+	.	Parent=GY2U001473.t1
chr01	GY2_uniform_reannotated_v2	exon	208106978	208107576	.	+	.	Parent=GY2U001473.t1
chr01	GY2_uniform_reannotated_v2	CDS	208102665	208102775	.	+	0	Parent=GY2U001473.t1
chr01	GY2_uniform_reannotated_v2	CDS	208103681	208103932	.	+	0	Parent=GY2U001473.t1
chr01	GY2_uniform_reannotated_v2	CDS	208105796	208105939	.	+	0	Parent=GY2U001473.t1
chr01	GY2_uniform_reannotated_v2	CDS	208106034	208106708	.	+	0	Parent=GY2U001473.t1
chr01	GY2_uniform_reannotated_v2	CDS	208106978	208107238	.	+	0	Parent=GY2U001473.t1
chr01	GY2_uniform_reannotated_v2	transcript	208118164	208124546	.	+	.	ID=GY2U001474.t1;geneID=GY2U001474
chr01	GY2_uniform_reannotated_v2	exon	208118164	208118358	.	+	.	Parent=GY2U001474.t1
chr01	GY2_uniform_reannotated_v2	exon	208119563	208119630	.	+	.	Parent=GY2U001474.t1
chr01	GY2_uniform_reannotated_v2	exon	208121524	208121701	.	+	.	Parent=GY2U001474.t1
chr01	GY2_uniform_reannotated_v2	exon	208122564	208124217	.	+	.	Parent=GY2U001474.t1
chr01	GY2_uniform_reannotated_v2	exon	208124331	208124546	.	+	.	Parent=GY2U001474.t1
chr01	GY2_uniform_reannotated_v2	CDS	208119608	208119630	.	+	0	Parent=GY2U001474.t1
chr01	GY2_uniform_reannotated_v2	CDS	208121524	208121701	.	+	1	Parent=GY2U001474.t1
chr01	GY2_uniform_reannotated_v2	CDS	208122564	208124207	.	+	0	Parent=GY2U001474.t1
chr01	GY2_uniform_reannotated_v2	transcript	208119111	208124207	.	+	.	ID=GY2U001474.t2;geneID=GY2U001474
chr01	GY2_uniform_reannotated_v2	exon	208119111	208119338	.	+	.	Parent=GY2U001474.t2
chr01	GY2_uniform_reannotated_v2	exon	208119563	208119630	.	+	.	Parent=GY2U001474.t2
chr01	GY2_uniform_reannotated_v2	exon	208121524	208121701	.	+	.	Parent=GY2U001474.t2
chr01	GY2_uniform_reannotated_v2	exon	208122564	208124207	.	+	.	Parent=GY2U001474.t2
chr01	GY2_uniform_reannotated_v2	CDS	208119111	208119338	.	+	0	Parent=GY2U001474.t2
chr01	GY2_uniform_reannotated_v2	CDS	208119563	208119630	.	+	0	Parent=GY2U001474.t2
chr01	GY2_uniform_reannotated_v2	CDS	208121524	208121701	.	+	1	Parent=GY2U001474.t2
chr01	GY2_uniform_reannotated_v2	CDS	208122564	208124207	.	+	0	Parent=GY2U001474.t2
chr01	GY2_uniform_reannotated_v2	transcript	208125696	208126244	.	-	.	ID=GY2U001475.t1;geneID=GY2U001475
chr01	GY2_uniform_reannotated_v2	exon	208125696	208125818	.	-	.	Parent=GY2U001475.t1
chr01	GY2_uniform_reannotated_v2	exon	208125967	208126244	.	-	.	Parent=GY2U001475.t1
chr01	GY2_uniform_reannotated_v2	CDS	208125735	208125818	.	-	0	Parent=GY2U001475.t1
chr01	GY2_uniform_reannotated_v2	CDS	208125967	208126047	.	-	0	Parent=GY2U001475.t1
chr01	GY2_uniform_reannotated_v2	transcript	208141262	208145329	.	+	.	ID=GY2U001476.t1;geneID=GY2U001476
chr01	GY2_uniform_reannotated_v2	exon	208141262	208142203	.	+	.	Parent=GY2U001476.t1
chr01	GY2_uniform_reannotated_v2	exon	208144692	208145329	.	+	.	Parent=GY2U001476.t1
chr01	GY2_uniform_reannotated_v2	CDS	208141673	208142203	.	+	0	Parent=GY2U001476.t1
chr01	GY2_uniform_reannotated_v2	CDS	208144692	208145036	.	+	0	Parent=GY2U001476.t1
chr01	GY2_uniform_reannotated_v2	transcript	208165299	208166491	.	-	.	ID=GY2U001477.t1;geneID=GY2U001477
chr01	GY2_uniform_reannotated_v2	exon	208165299	208165649	.	-	.	Parent=GY2U001477.t1
chr01	GY2_uniform_reannotated_v2	exon	208166219	208166491	.	-	.	Parent=GY2U001477.t1
chr01	GY2_uniform_reannotated_v2	CDS	208165299	208165649	.	-	0	Parent=GY2U001477.t1
chr01	GY2_uniform_reannotated_v2	CDS	208166219	208166491	.	-	0	Parent=GY2U001477.t1
chr01	GY2_uniform_reannotated_v2	transcript	208176270	208184381	.	-	.	ID=GY2U001478.t1;geneID=GY2U001478
chr01	GY2_uniform_reannotated_v2	exon	208176270	208176973	.	-	.	Parent=GY2U001478.t1
chr01	GY2_uniform_reannotated_v2	exon	208178378	208178611	.	-	.	Parent=GY2U001478.t1
chr01	GY2_uniform_reannotated_v2	exon	208179197	208179275	.	-	.	Parent=GY2U001478.t1
chr01	GY2_uniform_reannotated_v2	exon	208179367	208179482	.	-	.	Parent=GY2U001478.t1
chr01	GY2_uniform_reannotated_v2	exon	208180542	208180686	.	-	.	Parent=GY2U001478.t1
chr01	GY2_uniform_reannotated_v2	exon	208181546	208181963	.	-	.	Parent=GY2U001478.t1
chr01	GY2_uniform_reannotated_v2	exon	208183269	208184381	.	-	.	Parent=GY2U001478.t1
chr01	GY2_uniform_reannotated_v2	CDS	208176626	208176973	.	-	0	Parent=GY2U001478.t1
chr01	GY2_uniform_reannotated_v2	CDS	208178378	208178611	.	-	0	Parent=GY2U001478.t1
chr01	GY2_uniform_reannotated_v2	CDS	208179197	208179275	.	-	1	Parent=GY2U001478.t1
chr01	GY2_uniform_reannotated_v2	CDS	208179367	208179482	.	-	0	Parent=GY2U001478.t1
chr01	GY2_uniform_reannotated_v2	CDS	208180542	208180686	.	-	1	Parent=GY2U001478.t1
chr01	GY2_uniform_reannotated_v2	CDS	208181546	208181963	.	-	2	Parent=GY2U001478.t1
chr01	GY2_uniform_reannotated_v2	CDS	208183269	208184220	.	-	0	Parent=GY2U001478.t1
chr01	GY2_uniform_reannotated_v2	transcript	208186771	208191988	.	-	.	ID=GY2U001479.t1;geneID=GY2U001479
chr01	GY2_uniform_reannotated_v2	exon	208186771	208187749	.	-	.	Parent=GY2U001479.t1
chr01	GY2_uniform_reannotated_v2	exon	208188300	208188419	.	-	.	Parent=GY2U001479.t1
chr01	GY2_uniform_reannotated_v2	exon	208189481	208189708	.	-	.	Parent=GY2U001479.t1
chr01	GY2_uniform_reannotated_v2	exon	208190767	208191099	.	-	.	Parent=GY2U001479.t1
chr01	GY2_uniform_reannotated_v2	exon	208191233	208191334	.	-	.	Parent=GY2U001479.t1
chr01	GY2_uniform_reannotated_v2	exon	208191678	208191988	.	-	.	Parent=GY2U001479.t1
chr01	GY2_uniform_reannotated_v2	CDS	208187024	208187749	.	-	0	Parent=GY2U001479.t1
chr01	GY2_uniform_reannotated_v2	CDS	208188300	208188419	.	-	0	Parent=GY2U001479.t1
chr01	GY2_uniform_reannotated_v2	CDS	208189481	208189708	.	-	0	Parent=GY2U001479.t1
chr01	GY2_uniform_reannotated_v2	CDS	208190767	208191099	.	-	0	Parent=GY2U001479.t1
chr01	GY2_uniform_reannotated_v2	CDS	208191233	208191307	.	-	0	Parent=GY2U001479.t1
chr01	GY2_uniform_reannotated_v2	transcript	208311372	208313035	.	-	.	ID=GY2U001480.t1;geneID=GY2U001480
chr01	GY2_uniform_reannotated_v2	exon	208311372	208311756	.	-	.	Parent=GY2U001480.t1
chr01	GY2_uniform_reannotated_v2	exon	208312851	208313035	.	-	.	Parent=GY2U001480.t1
chr01	GY2_uniform_reannotated_v2	CDS	208311600	208311756	.	-	1	Parent=GY2U001480.t1
chr01	GY2_uniform_reannotated_v2	CDS	208312851	208313035	.	-	0	Parent=GY2U001480.t1
chr01	GY2_uniform_reannotated_v2	transcript	208311600	208313538	.	-	.	ID=GY2U001480.t2;geneID=GY2U001480
chr01	GY2_uniform_reannotated_v2	exon	208311600	208311756	.	-	.	Parent=GY2U001480.t2
chr01	GY2_uniform_reannotated_v2	exon	208312851	208313029	.	-	.	Parent=GY2U001480.t2
chr01	GY2_uniform_reannotated_v2	exon	208313536	208313538	.	-	.	Parent=GY2U001480.t2
chr01	GY2_uniform_reannotated_v2	CDS	208311600	208311756	.	-	1	Parent=GY2U001480.t2
chr01	GY2_uniform_reannotated_v2	CDS	208312851	208313029	.	-	0	Parent=GY2U001480.t2
chr01	GY2_uniform_reannotated_v2	CDS	208313536	208313538	.	-	0	Parent=GY2U001480.t2
chr01	GY2_uniform_reannotated_v2	transcript	208334391	208337632	.	+	.	ID=GY2U001481.t1;geneID=GY2U001481
chr01	GY2_uniform_reannotated_v2	exon	208334391	208334462	.	+	.	Parent=GY2U001481.t1
chr01	GY2_uniform_reannotated_v2	exon	208334588	208334684	.	+	.	Parent=GY2U001481.t1
chr01	GY2_uniform_reannotated_v2	exon	208334786	208335275	.	+	.	Parent=GY2U001481.t1
chr01	GY2_uniform_reannotated_v2	exon	208335389	208336557	.	+	.	Parent=GY2U001481.t1
chr01	GY2_uniform_reannotated_v2	exon	208337286	208337632	.	+	.	Parent=GY2U001481.t1
chr01	GY2_uniform_reannotated_v2	CDS	208334435	208334462	.	+	0	Parent=GY2U001481.t1
chr01	GY2_uniform_reannotated_v2	CDS	208334588	208334684	.	+	2	Parent=GY2U001481.t1
chr01	GY2_uniform_reannotated_v2	CDS	208334786	208335275	.	+	1	Parent=GY2U001481.t1
chr01	GY2_uniform_reannotated_v2	CDS	208335389	208336537	.	+	0	Parent=GY2U001481.t1
chr01	GY2_uniform_reannotated_v2	transcript	208337891	208345810	.	-	.	ID=GY2U001482.t1;geneID=GY2U001482
chr01	GY2_uniform_reannotated_v2	exon	208337891	208338400	.	-	.	Parent=GY2U001482.t1
chr01	GY2_uniform_reannotated_v2	exon	208338646	208338859	.	-	.	Parent=GY2U001482.t1
chr01	GY2_uniform_reannotated_v2	exon	208338959	208339183	.	-	.	Parent=GY2U001482.t1
chr01	GY2_uniform_reannotated_v2	exon	208340609	208340803	.	-	.	Parent=GY2U001482.t1
chr01	GY2_uniform_reannotated_v2	exon	208341948	208342131	.	-	.	Parent=GY2U001482.t1
chr01	GY2_uniform_reannotated_v2	exon	208342236	208342345	.	-	.	Parent=GY2U001482.t1
chr01	GY2_uniform_reannotated_v2	exon	208343704	208343832	.	-	.	Parent=GY2U001482.t1
chr01	GY2_uniform_reannotated_v2	exon	208344748	208344868	.	-	.	Parent=GY2U001482.t1
chr01	GY2_uniform_reannotated_v2	exon	208345299	208345421	.	-	.	Parent=GY2U001482.t1
chr01	GY2_uniform_reannotated_v2	exon	208345620	208345810	.	-	.	Parent=GY2U001482.t1
chr01	GY2_uniform_reannotated_v2	CDS	208338318	208338400	.	-	2	Parent=GY2U001482.t1
chr01	GY2_uniform_reannotated_v2	CDS	208338646	208338859	.	-	0	Parent=GY2U001482.t1
chr01	GY2_uniform_reannotated_v2	CDS	208338959	208339183	.	-	0	Parent=GY2U001482.t1
chr01	GY2_uniform_reannotated_v2	CDS	208340609	208340803	.	-	0	Parent=GY2U001482.t1
chr01	GY2_uniform_reannotated_v2	CDS	208341948	208342131	.	-	1	Parent=GY2U001482.t1
chr01	GY2_uniform_reannotated_v2	CDS	208342236	208342345	.	-	0	Parent=GY2U001482.t1
chr01	GY2_uniform_reannotated_v2	CDS	208343704	208343832	.	-	0	Parent=GY2U001482.t1
chr01	GY2_uniform_reannotated_v2	CDS	208344748	208344868	.	-	1	Parent=GY2U001482.t1
chr01	GY2_uniform_reannotated_v2	CDS	208345299	208345421	.	-	1	Parent=GY2U001482.t1
chr01	GY2_uniform_reannotated_v2	CDS	208345620	208345639	.	-	0	Parent=GY2U001482.t1
chr01	GY2_uniform_reannotated_v2	transcript	208338318	208345639	.	-	.	ID=GY2U001482.t2;geneID=GY2U001482
chr01	GY2_uniform_reannotated_v2	exon	208338318	208338400	.	-	.	Parent=GY2U001482.t2
chr01	GY2_uniform_reannotated_v2	exon	208338646	208338859	.	-	.	Parent=GY2U001482.t2
chr01	GY2_uniform_reannotated_v2	exon	208338959	208339183	.	-	.	Parent=GY2U001482.t2
chr01	GY2_uniform_reannotated_v2	exon	208340609	208340803	.	-	.	Parent=GY2U001482.t2
chr01	GY2_uniform_reannotated_v2	exon	208341948	208342131	.	-	.	Parent=GY2U001482.t2
chr01	GY2_uniform_reannotated_v2	exon	208342236	208342345	.	-	.	Parent=GY2U001482.t2
chr01	GY2_uniform_reannotated_v2	exon	208343704	208343832	.	-	.	Parent=GY2U001482.t2
chr01	GY2_uniform_reannotated_v2	exon	208344748	208344868	.	-	.	Parent=GY2U001482.t2
chr01	GY2_uniform_reannotated_v2	exon	208345299	208345421	.	-	.	Parent=GY2U001482.t2
chr01	GY2_uniform_reannotated_v2	exon	208345620	208345639	.	-	.	Parent=GY2U001482.t2
chr01	GY2_uniform_reannotated_v2	CDS	208338318	208338400	.	-	2	Parent=GY2U001482.t2
chr01	GY2_uniform_reannotated_v2	CDS	208338646	208338859	.	-	0	Parent=GY2U001482.t2
chr01	GY2_uniform_reannotated_v2	CDS	208338959	208339183	.	-	0	Parent=GY2U001482.t2
chr01	GY2_uniform_reannotated_v2	CDS	208340609	208340803	.	-	0	Parent=GY2U001482.t2
chr01	GY2_uniform_reannotated_v2	CDS	208341948	208342131	.	-	1	Parent=GY2U001482.t2
chr01	GY2_uniform_reannotated_v2	CDS	208342236	208342345	.	-	0	Parent=GY2U001482.t2
chr01	GY2_uniform_reannotated_v2	CDS	208343704	208343832	.	-	0	Parent=GY2U001482.t2
chr01	GY2_uniform_reannotated_v2	CDS	208344748	208344868	.	-	1	Parent=GY2U001482.t2
chr01	GY2_uniform_reannotated_v2	CDS	208345299	208345421	.	-	1	Parent=GY2U001482.t2
chr01	GY2_uniform_reannotated_v2	CDS	208345620	208345639	.	-	0	Parent=GY2U001482.t2
chr01	GY2_uniform_reannotated_v2	transcript	208359305	208359910	.	+	.	ID=GY2U001483.t1;geneID=GY2U001483
chr01	GY2_uniform_reannotated_v2	exon	208359305	208359910	.	+	.	Parent=GY2U001483.t1
chr01	GY2_uniform_reannotated_v2	CDS	208359345	208359674	.	+	0	Parent=GY2U001483.t1
chr01	GY2_uniform_reannotated_v2	transcript	208367764	208368727	.	-	.	ID=GY2U001484.t1;geneID=GY2U001484
chr01	GY2_uniform_reannotated_v2	exon	208367764	208368164	.	-	.	Parent=GY2U001484.t1
chr01	GY2_uniform_reannotated_v2	exon	208368243	208368727	.	-	.	Parent=GY2U001484.t1
chr01	GY2_uniform_reannotated_v2	CDS	208367960	208368164	.	-	1	Parent=GY2U001484.t1
chr01	GY2_uniform_reannotated_v2	CDS	208368243	208368658	.	-	0	Parent=GY2U001484.t1
chr01	GY2_uniform_reannotated_v2	transcript	208369878	208372738	.	-	.	ID=GY2U001485.t1;geneID=GY2U001485
chr01	GY2_uniform_reannotated_v2	exon	208369878	208370108	.	-	.	Parent=GY2U001485.t1
chr01	GY2_uniform_reannotated_v2	exon	208371198	208371534	.	-	.	Parent=GY2U001485.t1
chr01	GY2_uniform_reannotated_v2	exon	208372254	208372423	.	-	.	Parent=GY2U001485.t1
chr01	GY2_uniform_reannotated_v2	exon	208372543	208372738	.	-	.	Parent=GY2U001485.t1
chr01	GY2_uniform_reannotated_v2	CDS	208370043	208370108	.	-	0	Parent=GY2U001485.t1
chr01	GY2_uniform_reannotated_v2	CDS	208371198	208371534	.	-	1	Parent=GY2U001485.t1
chr01	GY2_uniform_reannotated_v2	CDS	208372254	208372423	.	-	0	Parent=GY2U001485.t1
chr01	GY2_uniform_reannotated_v2	CDS	208372543	208372626	.	-	0	Parent=GY2U001485.t1
chr01	GY2_uniform_reannotated_v2	transcript	208379874	208381732	.	-	.	ID=GY2U001486.t1;geneID=GY2U001486
chr01	GY2_uniform_reannotated_v2	exon	208379874	208380479	.	-	.	Parent=GY2U001486.t1
chr01	GY2_uniform_reannotated_v2	exon	208380566	208381732	.	-	.	Parent=GY2U001486.t1
chr01	GY2_uniform_reannotated_v2	CDS	208380103	208380479	.	-	2	Parent=GY2U001486.t1
chr01	GY2_uniform_reannotated_v2	CDS	208380566	208381523	.	-	0	Parent=GY2U001486.t1
chr01	GY2_uniform_reannotated_v2	transcript	208380103	208383303	.	-	.	ID=GY2U001486.t2;geneID=GY2U001486
chr01	GY2_uniform_reannotated_v2	exon	208380103	208380479	.	-	.	Parent=GY2U001486.t2
chr01	GY2_uniform_reannotated_v2	exon	208380566	208381582	.	-	.	Parent=GY2U001486.t2
chr01	GY2_uniform_reannotated_v2	exon	208383138	208383303	.	-	.	Parent=GY2U001486.t2
chr01	GY2_uniform_reannotated_v2	CDS	208380103	208380479	.	-	2	Parent=GY2U001486.t2
chr01	GY2_uniform_reannotated_v2	CDS	208380566	208381582	.	-	2	Parent=GY2U001486.t2
chr01	GY2_uniform_reannotated_v2	CDS	208383138	208383303	.	-	0	Parent=GY2U001486.t2
chr01	GY2_uniform_reannotated_v2	transcript	208388818	208412223	.	-	.	ID=GY2U001487.t1;geneID=GY2U001487
chr01	GY2_uniform_reannotated_v2	exon	208388818	208391113	.	-	.	Parent=GY2U001487.t1
chr01	GY2_uniform_reannotated_v2	exon	208397304	208397774	.	-	.	Parent=GY2U001487.t1
chr01	GY2_uniform_reannotated_v2	exon	208408982	208409288	.	-	.	Parent=GY2U001487.t1
chr01	GY2_uniform_reannotated_v2	exon	208410768	208411559	.	-	.	Parent=GY2U001487.t1
chr01	GY2_uniform_reannotated_v2	exon	208411685	208412223	.	-	.	Parent=GY2U001487.t1
chr01	GY2_uniform_reannotated_v2	CDS	208390002	208391113	.	-	2	Parent=GY2U001487.t1
chr01	GY2_uniform_reannotated_v2	CDS	208397304	208397774	.	-	2	Parent=GY2U001487.t1
chr01	GY2_uniform_reannotated_v2	CDS	208408982	208409288	.	-	0	Parent=GY2U001487.t1
chr01	GY2_uniform_reannotated_v2	CDS	208410768	208411559	.	-	0	Parent=GY2U001487.t1
chr01	GY2_uniform_reannotated_v2	CDS	208411685	208412137	.	-	0	Parent=GY2U001487.t1
chr01	GY2_uniform_reannotated_v2	transcript	208389694	208412137	.	-	.	ID=GY2U001487.t2;geneID=GY2U001487
chr01	GY2_uniform_reannotated_v2	exon	208389694	208389697	.	-	.	Parent=GY2U001487.t2
chr01	GY2_uniform_reannotated_v2	exon	208389921	208390044	.	-	.	Parent=GY2U001487.t2
chr01	GY2_uniform_reannotated_v2	exon	208390154	208391113	.	-	.	Parent=GY2U001487.t2
chr01	GY2_uniform_reannotated_v2	exon	208397304	208397774	.	-	.	Parent=GY2U001487.t2
chr01	GY2_uniform_reannotated_v2	exon	208408982	208409023	.	-	.	Parent=GY2U001487.t2
chr01	GY2_uniform_reannotated_v2	exon	208409123	208409288	.	-	.	Parent=GY2U001487.t2
chr01	GY2_uniform_reannotated_v2	exon	208410768	208411559	.	-	.	Parent=GY2U001487.t2
chr01	GY2_uniform_reannotated_v2	exon	208411685	208412137	.	-	.	Parent=GY2U001487.t2
chr01	GY2_uniform_reannotated_v2	CDS	208389694	208389697	.	-	1	Parent=GY2U001487.t2
chr01	GY2_uniform_reannotated_v2	CDS	208389921	208390044	.	-	2	Parent=GY2U001487.t2
chr01	GY2_uniform_reannotated_v2	CDS	208390154	208391113	.	-	2	Parent=GY2U001487.t2
chr01	GY2_uniform_reannotated_v2	CDS	208397304	208397774	.	-	2	Parent=GY2U001487.t2
chr01	GY2_uniform_reannotated_v2	CDS	208408982	208409023	.	-	2	Parent=GY2U001487.t2
chr01	GY2_uniform_reannotated_v2	CDS	208409123	208409288	.	-	0	Parent=GY2U001487.t2
chr01	GY2_uniform_reannotated_v2	CDS	208410768	208411559	.	-	0	Parent=GY2U001487.t2
chr01	GY2_uniform_reannotated_v2	CDS	208411685	208412137	.	-	0	Parent=GY2U001487.t2
chr01	GY2_uniform_reannotated_v2	transcript	208415676	208420013	.	+	.	ID=GY2U001488.t1;geneID=GY2U001488
chr01	GY2_uniform_reannotated_v2	exon	208415676	208415987	.	+	.	Parent=GY2U001488.t1
chr01	GY2_uniform_reannotated_v2	exon	208416157	208416218	.	+	.	Parent=GY2U001488.t1
chr01	GY2_uniform_reannotated_v2	exon	208416440	208416758	.	+	.	Parent=GY2U001488.t1
chr01	GY2_uniform_reannotated_v2	exon	208419626	208420013	.	+	.	Parent=GY2U001488.t1
chr01	GY2_uniform_reannotated_v2	CDS	208415796	208415987	.	+	0	Parent=GY2U001488.t1
chr01	GY2_uniform_reannotated_v2	CDS	208416157	208416218	.	+	0	Parent=GY2U001488.t1
chr01	GY2_uniform_reannotated_v2	CDS	208416440	208416758	.	+	1	Parent=GY2U001488.t1
chr01	GY2_uniform_reannotated_v2	CDS	208419626	208419739	.	+	0	Parent=GY2U001488.t1
chr01	GY2_uniform_reannotated_v2	transcript	208422278	208423867	.	-	.	ID=GY2U001489.t1;geneID=GY2U001489
chr01	GY2_uniform_reannotated_v2	exon	208422278	208422787	.	-	.	Parent=GY2U001489.t1
chr01	GY2_uniform_reannotated_v2	exon	208422907	208423867	.	-	.	Parent=GY2U001489.t1
chr01	GY2_uniform_reannotated_v2	CDS	208422521	208422787	.	-	0	Parent=GY2U001489.t1
chr01	GY2_uniform_reannotated_v2	CDS	208422907	208423824	.	-	0	Parent=GY2U001489.t1
chr01	GY2_uniform_reannotated_v2	transcript	208436483	208440543	.	+	.	ID=GY2U001490.t1;geneID=GY2U001490
chr01	GY2_uniform_reannotated_v2	exon	208436483	208436756	.	+	.	Parent=GY2U001490.t1
chr01	GY2_uniform_reannotated_v2	exon	208436870	208437104	.	+	.	Parent=GY2U001490.t1
chr01	GY2_uniform_reannotated_v2	exon	208438097	208438268	.	+	.	Parent=GY2U001490.t1
chr01	GY2_uniform_reannotated_v2	exon	208439445	208439644	.	+	.	Parent=GY2U001490.t1
chr01	GY2_uniform_reannotated_v2	exon	208439767	208439925	.	+	.	Parent=GY2U001490.t1
chr01	GY2_uniform_reannotated_v2	exon	208440069	208440543	.	+	.	Parent=GY2U001490.t1
chr01	GY2_uniform_reannotated_v2	CDS	208436555	208436756	.	+	0	Parent=GY2U001490.t1
chr01	GY2_uniform_reannotated_v2	CDS	208436870	208437104	.	+	2	Parent=GY2U001490.t1
chr01	GY2_uniform_reannotated_v2	CDS	208438097	208438268	.	+	1	Parent=GY2U001490.t1
chr01	GY2_uniform_reannotated_v2	CDS	208439445	208439644	.	+	0	Parent=GY2U001490.t1
chr01	GY2_uniform_reannotated_v2	CDS	208439767	208439925	.	+	1	Parent=GY2U001490.t1
chr01	GY2_uniform_reannotated_v2	CDS	208440069	208440402	.	+	1	Parent=GY2U001490.t1
chr01	GY2_uniform_reannotated_v2	transcript	208443882	208450855	.	+	.	ID=GY2U001491.t1;geneID=GY2U001491
chr01	GY2_uniform_reannotated_v2	exon	208443882	208444042	.	+	.	Parent=GY2U001491.t1
chr01	GY2_uniform_reannotated_v2	exon	208444163	208444293	.	+	.	Parent=GY2U001491.t1
chr01	GY2_uniform_reannotated_v2	exon	208444470	208444554	.	+	.	Parent=GY2U001491.t1
chr01	GY2_uniform_reannotated_v2	exon	208444647	208444796	.	+	.	Parent=GY2U001491.t1
chr01	GY2_uniform_reannotated_v2	exon	208444877	208445030	.	+	.	Parent=GY2U001491.t1
chr01	GY2_uniform_reannotated_v2	exon	208448140	208448355	.	+	.	Parent=GY2U001491.t1
chr01	GY2_uniform_reannotated_v2	exon	208448489	208448625	.	+	.	Parent=GY2U001491.t1
chr01	GY2_uniform_reannotated_v2	exon	208448697	208448788	.	+	.	Parent=GY2U001491.t1
chr01	GY2_uniform_reannotated_v2	exon	208449078	208449260	.	+	.	Parent=GY2U001491.t1
chr01	GY2_uniform_reannotated_v2	exon	208450543	208450855	.	+	.	Parent=GY2U001491.t1
chr01	GY2_uniform_reannotated_v2	CDS	208444200	208444293	.	+	0	Parent=GY2U001491.t1
chr01	GY2_uniform_reannotated_v2	CDS	208444470	208444554	.	+	2	Parent=GY2U001491.t1
chr01	GY2_uniform_reannotated_v2	CDS	208444647	208444796	.	+	1	Parent=GY2U001491.t1
chr01	GY2_uniform_reannotated_v2	CDS	208444877	208445030	.	+	1	Parent=GY2U001491.t1
chr01	GY2_uniform_reannotated_v2	CDS	208448140	208448355	.	+	0	Parent=GY2U001491.t1
chr01	GY2_uniform_reannotated_v2	CDS	208448489	208448625	.	+	0	Parent=GY2U001491.t1
chr01	GY2_uniform_reannotated_v2	CDS	208448697	208448788	.	+	1	Parent=GY2U001491.t1
chr01	GY2_uniform_reannotated_v2	CDS	208449078	208449260	.	+	2	Parent=GY2U001491.t1
chr01	GY2_uniform_reannotated_v2	CDS	208450543	208450625	.	+	2	Parent=GY2U001491.t1
chr01	GY2_uniform_reannotated_v2	transcript	208453542	208457572	.	+	.	ID=GY2U001492.t1;geneID=GY2U001492
chr01	GY2_uniform_reannotated_v2	exon	208453542	208454027	.	+	.	Parent=GY2U001492.t1
chr01	GY2_uniform_reannotated_v2	exon	208457074	208457572	.	+	.	Parent=GY2U001492.t1
chr01	GY2_uniform_reannotated_v2	CDS	208453677	208454027	.	+	0	Parent=GY2U001492.t1
chr01	GY2_uniform_reannotated_v2	CDS	208457074	208457541	.	+	0	Parent=GY2U001492.t1
chr01	GY2_uniform_reannotated_v2	transcript	208485835	208490171	.	+	.	ID=GY2U001493.t1;geneID=GY2U001493
chr01	GY2_uniform_reannotated_v2	exon	208485835	208486154	.	+	.	Parent=GY2U001493.t1
chr01	GY2_uniform_reannotated_v2	exon	208489179	208489371	.	+	.	Parent=GY2U001493.t1
chr01	GY2_uniform_reannotated_v2	exon	208489584	208490171	.	+	.	Parent=GY2U001493.t1
chr01	GY2_uniform_reannotated_v2	CDS	208486029	208486154	.	+	0	Parent=GY2U001493.t1
chr01	GY2_uniform_reannotated_v2	CDS	208489179	208489371	.	+	0	Parent=GY2U001493.t1
chr01	GY2_uniform_reannotated_v2	CDS	208489584	208489714	.	+	2	Parent=GY2U001493.t1
chr01	GY2_uniform_reannotated_v2	transcript	208502264	208507307	.	+	.	ID=GY2U001494.t1;geneID=GY2U001494
chr01	GY2_uniform_reannotated_v2	exon	208502264	208502378	.	+	.	Parent=GY2U001494.t1
chr01	GY2_uniform_reannotated_v2	exon	208502497	208502624	.	+	.	Parent=GY2U001494.t1
chr01	GY2_uniform_reannotated_v2	exon	208503342	208504267	.	+	.	Parent=GY2U001494.t1
chr01	GY2_uniform_reannotated_v2	exon	208505681	208506386	.	+	.	Parent=GY2U001494.t1
chr01	GY2_uniform_reannotated_v2	exon	208506462	208506632	.	+	.	Parent=GY2U001494.t1
chr01	GY2_uniform_reannotated_v2	exon	208506737	208507307	.	+	.	Parent=GY2U001494.t1
chr01	GY2_uniform_reannotated_v2	CDS	208502348	208502378	.	+	0	Parent=GY2U001494.t1
chr01	GY2_uniform_reannotated_v2	CDS	208502497	208502624	.	+	2	Parent=GY2U001494.t1
chr01	GY2_uniform_reannotated_v2	CDS	208503342	208504267	.	+	0	Parent=GY2U001494.t1
chr01	GY2_uniform_reannotated_v2	CDS	208505681	208506386	.	+	1	Parent=GY2U001494.t1
chr01	GY2_uniform_reannotated_v2	CDS	208506462	208506632	.	+	0	Parent=GY2U001494.t1
chr01	GY2_uniform_reannotated_v2	CDS	208506737	208507099	.	+	0	Parent=GY2U001494.t1
chr01	GY2_uniform_reannotated_v2	transcript	208511910	208515074	.	-	.	ID=GY2U001495.t1;geneID=GY2U001495
chr01	GY2_uniform_reannotated_v2	exon	208511910	208512695	.	-	.	Parent=GY2U001495.t1
chr01	GY2_uniform_reannotated_v2	exon	208512801	208512989	.	-	.	Parent=GY2U001495.t1
chr01	GY2_uniform_reannotated_v2	exon	208513123	208513240	.	-	.	Parent=GY2U001495.t1
chr01	GY2_uniform_reannotated_v2	exon	208513354	208514004	.	-	.	Parent=GY2U001495.t1
chr01	GY2_uniform_reannotated_v2	exon	208514147	208514310	.	-	.	Parent=GY2U001495.t1
chr01	GY2_uniform_reannotated_v2	exon	208514402	208515074	.	-	.	Parent=GY2U001495.t1
chr01	GY2_uniform_reannotated_v2	CDS	208512525	208512695	.	-	0	Parent=GY2U001495.t1
chr01	GY2_uniform_reannotated_v2	CDS	208512801	208512989	.	-	0	Parent=GY2U001495.t1
chr01	GY2_uniform_reannotated_v2	CDS	208513123	208513240	.	-	1	Parent=GY2U001495.t1
chr01	GY2_uniform_reannotated_v2	CDS	208513354	208514004	.	-	1	Parent=GY2U001495.t1
chr01	GY2_uniform_reannotated_v2	CDS	208514147	208514310	.	-	0	Parent=GY2U001495.t1
chr01	GY2_uniform_reannotated_v2	CDS	208514402	208514917	.	-	0	Parent=GY2U001495.t1
chr01	GY2_uniform_reannotated_v2	transcript	208523839	208526360	.	+	.	ID=GY2U001496.t1;geneID=GY2U001496
chr01	GY2_uniform_reannotated_v2	exon	208523839	208524151	.	+	.	Parent=GY2U001496.t1
chr01	GY2_uniform_reannotated_v2	exon	208526052	208526360	.	+	.	Parent=GY2U001496.t1
chr01	GY2_uniform_reannotated_v2	CDS	208524006	208524151	.	+	0	Parent=GY2U001496.t1
chr01	GY2_uniform_reannotated_v2	CDS	208526052	208526241	.	+	1	Parent=GY2U001496.t1
chr01	GY2_uniform_reannotated_v2	transcript	208537439	208538094	.	+	.	ID=GY2U001497.t1;geneID=GY2U001497
chr01	GY2_uniform_reannotated_v2	exon	208537439	208537517	.	+	.	Parent=GY2U001497.t1
chr01	GY2_uniform_reannotated_v2	exon	208537520	208537655	.	+	.	Parent=GY2U001497.t1
chr01	GY2_uniform_reannotated_v2	exon	208537657	208537822	.	+	.	Parent=GY2U001497.t1
chr01	GY2_uniform_reannotated_v2	exon	208538020	208538094	.	+	.	Parent=GY2U001497.t1
chr01	GY2_uniform_reannotated_v2	CDS	208537439	208537517	.	+	0	Parent=GY2U001497.t1
chr01	GY2_uniform_reannotated_v2	CDS	208537520	208537655	.	+	2	Parent=GY2U001497.t1
chr01	GY2_uniform_reannotated_v2	CDS	208537657	208537822	.	+	1	Parent=GY2U001497.t1
chr01	GY2_uniform_reannotated_v2	CDS	208538020	208538094	.	+	0	Parent=GY2U001497.t1
chr01	GY2_uniform_reannotated_v2	transcript	208539212	208542858	.	-	.	ID=GY2U001498.t1;geneID=GY2U001498
chr01	GY2_uniform_reannotated_v2	exon	208539212	208539646	.	-	.	Parent=GY2U001498.t1
chr01	GY2_uniform_reannotated_v2	exon	208540173	208540276	.	-	.	Parent=GY2U001498.t1
chr01	GY2_uniform_reannotated_v2	exon	208541721	208542006	.	-	.	Parent=GY2U001498.t1
chr01	GY2_uniform_reannotated_v2	exon	208542157	208542858	.	-	.	Parent=GY2U001498.t1
chr01	GY2_uniform_reannotated_v2	CDS	208539212	208539646	.	-	0	Parent=GY2U001498.t1
chr01	GY2_uniform_reannotated_v2	CDS	208540173	208540276	.	-	2	Parent=GY2U001498.t1
chr01	GY2_uniform_reannotated_v2	CDS	208541721	208542006	.	-	0	Parent=GY2U001498.t1
chr01	GY2_uniform_reannotated_v2	CDS	208542157	208542798	.	-	0	Parent=GY2U001498.t1
chr01	GY2_uniform_reannotated_v2	transcript	208562316	208574479	.	-	.	ID=GY2U001499.t1;geneID=GY2U001499
chr01	GY2_uniform_reannotated_v2	exon	208562316	208562822	.	-	.	Parent=GY2U001499.t1
chr01	GY2_uniform_reannotated_v2	exon	208562905	208563019	.	-	.	Parent=GY2U001499.t1
chr01	GY2_uniform_reannotated_v2	exon	208563868	208563983	.	-	.	Parent=GY2U001499.t1
chr01	GY2_uniform_reannotated_v2	exon	208564110	208564241	.	-	.	Parent=GY2U001499.t1
chr01	GY2_uniform_reannotated_v2	exon	208564315	208564382	.	-	.	Parent=GY2U001499.t1
chr01	GY2_uniform_reannotated_v2	exon	208574160	208574479	.	-	.	Parent=GY2U001499.t1
chr01	GY2_uniform_reannotated_v2	CDS	208562645	208562822	.	-	1	Parent=GY2U001499.t1
chr01	GY2_uniform_reannotated_v2	CDS	208562905	208563019	.	-	2	Parent=GY2U001499.t1
chr01	GY2_uniform_reannotated_v2	CDS	208563868	208563983	.	-	1	Parent=GY2U001499.t1
chr01	GY2_uniform_reannotated_v2	CDS	208564110	208564241	.	-	1	Parent=GY2U001499.t1
chr01	GY2_uniform_reannotated_v2	CDS	208564315	208564382	.	-	0	Parent=GY2U001499.t1
chr01	GY2_uniform_reannotated_v2	CDS	208574160	208574462	.	-	0	Parent=GY2U001499.t1
chr01	GY2_uniform_reannotated_v2	transcript	208562645	208574462	.	-	.	ID=GY2U001499.t2;geneID=GY2U001499
chr01	GY2_uniform_reannotated_v2	exon	208562645	208562822	.	-	.	Parent=GY2U001499.t2
chr01	GY2_uniform_reannotated_v2	exon	208562905	208563019	.	-	.	Parent=GY2U001499.t2
chr01	GY2_uniform_reannotated_v2	exon	208563868	208563983	.	-	.	Parent=GY2U001499.t2
chr01	GY2_uniform_reannotated_v2	exon	208564110	208564241	.	-	.	Parent=GY2U001499.t2
chr01	GY2_uniform_reannotated_v2	exon	208564315	208564382	.	-	.	Parent=GY2U001499.t2
chr01	GY2_uniform_reannotated_v2	exon	208574160	208574462	.	-	.	Parent=GY2U001499.t2
chr01	GY2_uniform_reannotated_v2	CDS	208562645	208562822	.	-	1	Parent=GY2U001499.t2
chr01	GY2_uniform_reannotated_v2	CDS	208562905	208563019	.	-	2	Parent=GY2U001499.t2
chr01	GY2_uniform_reannotated_v2	CDS	208563868	208563983	.	-	1	Parent=GY2U001499.t2
chr01	GY2_uniform_reannotated_v2	CDS	208564110	208564241	.	-	1	Parent=GY2U001499.t2
chr01	GY2_uniform_reannotated_v2	CDS	208564315	208564382	.	-	0	Parent=GY2U001499.t2
chr01	GY2_uniform_reannotated_v2	CDS	208574160	208574462	.	-	0	Parent=GY2U001499.t2
chr01	GY2_uniform_reannotated_v2	transcript	208679941	208686806	.	+	.	ID=GY2U001500.t1;geneID=GY2U001500
chr01	GY2_uniform_reannotated_v2	exon	208679941	208682330	.	+	.	Parent=GY2U001500.t1
chr01	GY2_uniform_reannotated_v2	exon	208683925	208684216	.	+	.	Parent=GY2U001500.t1
chr01	GY2_uniform_reannotated_v2	exon	208684319	208684628	.	+	.	Parent=GY2U001500.t1
chr01	GY2_uniform_reannotated_v2	exon	208686002	208686806	.	+	.	Parent=GY2U001500.t1
chr01	GY2_uniform_reannotated_v2	CDS	208680289	208682330	.	+	0	Parent=GY2U001500.t1
chr01	GY2_uniform_reannotated_v2	CDS	208683925	208684216	.	+	1	Parent=GY2U001500.t1
chr01	GY2_uniform_reannotated_v2	CDS	208684319	208684628	.	+	0	Parent=GY2U001500.t1
chr01	GY2_uniform_reannotated_v2	CDS	208686002	208686228	.	+	2	Parent=GY2U001500.t1
chr01	GY2_uniform_reannotated_v2	transcript	208687629	208691562	.	+	.	ID=GY2U001501.t1;geneID=GY2U001501
chr01	GY2_uniform_reannotated_v2	exon	208687629	208687906	.	+	.	Parent=GY2U001501.t1
chr01	GY2_uniform_reannotated_v2	exon	208688561	208690984	.	+	.	Parent=GY2U001501.t1
chr01	GY2_uniform_reannotated_v2	exon	208691082	208691562	.	+	.	Parent=GY2U001501.t1
chr01	GY2_uniform_reannotated_v2	CDS	208688565	208690984	.	+	0	Parent=GY2U001501.t1
chr01	GY2_uniform_reannotated_v2	CDS	208691082	208691280	.	+	1	Parent=GY2U001501.t1
chr01	GY2_uniform_reannotated_v2	transcript	208693149	208702447	.	-	.	ID=GY2U001502.t1;geneID=GY2U001502
chr01	GY2_uniform_reannotated_v2	exon	208693149	208693958	.	-	.	Parent=GY2U001502.t1
chr01	GY2_uniform_reannotated_v2	exon	208694145	208694577	.	-	.	Parent=GY2U001502.t1
chr01	GY2_uniform_reannotated_v2	exon	208695739	208696607	.	-	.	Parent=GY2U001502.t1
chr01	GY2_uniform_reannotated_v2	exon	208697007	208697801	.	-	.	Parent=GY2U001502.t1
chr01	GY2_uniform_reannotated_v2	exon	208699922	208700139	.	-	.	Parent=GY2U001502.t1
chr01	GY2_uniform_reannotated_v2	exon	208701649	208702447	.	-	.	Parent=GY2U001502.t1
chr01	GY2_uniform_reannotated_v2	CDS	208693362	208693958	.	-	0	Parent=GY2U001502.t1
chr01	GY2_uniform_reannotated_v2	CDS	208694145	208694577	.	-	1	Parent=GY2U001502.t1
chr01	GY2_uniform_reannotated_v2	CDS	208695739	208696607	.	-	0	Parent=GY2U001502.t1
chr01	GY2_uniform_reannotated_v2	CDS	208697007	208697801	.	-	0	Parent=GY2U001502.t1
chr01	GY2_uniform_reannotated_v2	CDS	208699922	208700139	.	-	2	Parent=GY2U001502.t1
chr01	GY2_uniform_reannotated_v2	CDS	208701649	208702126	.	-	0	Parent=GY2U001502.t1
chr01	GY2_uniform_reannotated_v2	transcript	208724650	208727145	.	+	.	ID=GY2U001503.t1;geneID=GY2U001503
chr01	GY2_uniform_reannotated_v2	exon	208724650	208727145	.	+	.	Parent=GY2U001503.t1
chr01	GY2_uniform_reannotated_v2	CDS	208724739	208726763	.	+	0	Parent=GY2U001503.t1
chr01	GY2_uniform_reannotated_v2	transcript	208732687	208737195	.	-	.	ID=GY2U001504.t1;geneID=GY2U001504
chr01	GY2_uniform_reannotated_v2	exon	208732687	208733356	.	-	.	Parent=GY2U001504.t1
chr01	GY2_uniform_reannotated_v2	exon	208733909	208734066	.	-	.	Parent=GY2U001504.t1
chr01	GY2_uniform_reannotated_v2	exon	208735196	208735433	.	-	.	Parent=GY2U001504.t1
chr01	GY2_uniform_reannotated_v2	exon	208736802	208737195	.	-	.	Parent=GY2U001504.t1
chr01	GY2_uniform_reannotated_v2	CDS	208733249	208733356	.	-	0	Parent=GY2U001504.t1
chr01	GY2_uniform_reannotated_v2	CDS	208733909	208734066	.	-	2	Parent=GY2U001504.t1
chr01	GY2_uniform_reannotated_v2	CDS	208735196	208735364	.	-	0	Parent=GY2U001504.t1
chr01	GY2_uniform_reannotated_v2	transcript	208742875	208744033	.	+	.	ID=GY2U001505.t1;geneID=GY2U001505
chr01	GY2_uniform_reannotated_v2	exon	208742875	208743045	.	+	.	Parent=GY2U001505.t1
chr01	GY2_uniform_reannotated_v2	exon	208743490	208743579	.	+	.	Parent=GY2U001505.t1
chr01	GY2_uniform_reannotated_v2	exon	208743702	208744033	.	+	.	Parent=GY2U001505.t1
chr01	GY2_uniform_reannotated_v2	CDS	208742990	208743045	.	+	0	Parent=GY2U001505.t1
chr01	GY2_uniform_reannotated_v2	CDS	208743490	208743579	.	+	1	Parent=GY2U001505.t1
chr01	GY2_uniform_reannotated_v2	CDS	208743702	208743789	.	+	1	Parent=GY2U001505.t1
chr01	GY2_uniform_reannotated_v2	transcript	208828185	208829399	.	-	.	ID=GY2U001506.t1;geneID=GY2U001506
chr01	GY2_uniform_reannotated_v2	exon	208828185	208828582	.	-	.	Parent=GY2U001506.t1
chr01	GY2_uniform_reannotated_v2	exon	208828774	208828854	.	-	.	Parent=GY2U001506.t1
chr01	GY2_uniform_reannotated_v2	exon	208829266	208829399	.	-	.	Parent=GY2U001506.t1
chr01	GY2_uniform_reannotated_v2	CDS	208828489	208828582	.	-	1	Parent=GY2U001506.t1
chr01	GY2_uniform_reannotated_v2	CDS	208828774	208828854	.	-	1	Parent=GY2U001506.t1
chr01	GY2_uniform_reannotated_v2	CDS	208829266	208829330	.	-	0	Parent=GY2U001506.t1
chr01	GY2_uniform_reannotated_v2	transcript	208828489	208829330	.	-	.	ID=GY2U001506.t2;geneID=GY2U001506
chr01	GY2_uniform_reannotated_v2	exon	208828489	208828582	.	-	.	Parent=GY2U001506.t2
chr01	GY2_uniform_reannotated_v2	exon	208828774	208828854	.	-	.	Parent=GY2U001506.t2
chr01	GY2_uniform_reannotated_v2	exon	208829266	208829330	.	-	.	Parent=GY2U001506.t2
chr01	GY2_uniform_reannotated_v2	CDS	208828489	208828582	.	-	1	Parent=GY2U001506.t2
chr01	GY2_uniform_reannotated_v2	CDS	208828774	208828854	.	-	1	Parent=GY2U001506.t2
chr01	GY2_uniform_reannotated_v2	CDS	208829266	208829330	.	-	0	Parent=GY2U001506.t2
chr01	GY2_uniform_reannotated_v2	transcript	208868318	208869442	.	-	.	ID=GY2U001507.t1;geneID=GY2U001507
chr01	GY2_uniform_reannotated_v2	exon	208868318	208868763	.	-	.	Parent=GY2U001507.t1
chr01	GY2_uniform_reannotated_v2	exon	208868949	208869038	.	-	.	Parent=GY2U001507.t1
chr01	GY2_uniform_reannotated_v2	exon	208869290	208869442	.	-	.	Parent=GY2U001507.t1
chr01	GY2_uniform_reannotated_v2	CDS	208868670	208868763	.	-	1	Parent=GY2U001507.t1
chr01	GY2_uniform_reannotated_v2	CDS	208868949	208869038	.	-	1	Parent=GY2U001507.t1
chr01	GY2_uniform_reannotated_v2	CDS	208869290	208869351	.	-	0	Parent=GY2U001507.t1
chr01	GY2_uniform_reannotated_v2	transcript	208871504	208872766	.	-	.	ID=GY2U001508.t1;geneID=GY2U001508
chr01	GY2_uniform_reannotated_v2	exon	208871504	208871901	.	-	.	Parent=GY2U001508.t1
chr01	GY2_uniform_reannotated_v2	exon	208872093	208872173	.	-	.	Parent=GY2U001508.t1
chr01	GY2_uniform_reannotated_v2	exon	208872597	208872766	.	-	.	Parent=GY2U001508.t1
chr01	GY2_uniform_reannotated_v2	CDS	208871808	208871901	.	-	1	Parent=GY2U001508.t1
chr01	GY2_uniform_reannotated_v2	CDS	208872093	208872173	.	-	1	Parent=GY2U001508.t1
chr01	GY2_uniform_reannotated_v2	CDS	208872597	208872661	.	-	0	Parent=GY2U001508.t1
chr01	GY2_uniform_reannotated_v2	transcript	208884692	208889228	.	-	.	ID=GY2U001509.t1;geneID=GY2U001509
chr01	GY2_uniform_reannotated_v2	exon	208884692	208885598	.	-	.	Parent=GY2U001509.t1
chr01	GY2_uniform_reannotated_v2	exon	208885864	208887559	.	-	.	Parent=GY2U001509.t1
chr01	GY2_uniform_reannotated_v2	exon	208888138	208888220	.	-	.	Parent=GY2U001509.t1
chr01	GY2_uniform_reannotated_v2	exon	208888623	208888865	.	-	.	Parent=GY2U001509.t1
chr01	GY2_uniform_reannotated_v2	exon	208889110	208889228	.	-	.	Parent=GY2U001509.t1
chr01	GY2_uniform_reannotated_v2	CDS	208884895	208885598	.	-	2	Parent=GY2U001509.t1
chr01	GY2_uniform_reannotated_v2	CDS	208885864	208887559	.	-	0	Parent=GY2U001509.t1
chr01	GY2_uniform_reannotated_v2	CDS	208888138	208888220	.	-	2	Parent=GY2U001509.t1
chr01	GY2_uniform_reannotated_v2	CDS	208888623	208888773	.	-	0	Parent=GY2U001509.t1
chr01	GY2_uniform_reannotated_v2	transcript	208895164	208904401	.	+	.	ID=GY2U001510.t1;geneID=GY2U001510
chr01	GY2_uniform_reannotated_v2	exon	208895164	208895555	.	+	.	Parent=GY2U001510.t1
chr01	GY2_uniform_reannotated_v2	exon	208895680	208895768	.	+	.	Parent=GY2U001510.t1
chr01	GY2_uniform_reannotated_v2	exon	208896041	208896374	.	+	.	Parent=GY2U001510.t1
chr01	GY2_uniform_reannotated_v2	exon	208896907	208897186	.	+	.	Parent=GY2U001510.t1
chr01	GY2_uniform_reannotated_v2	exon	208897824	208897961	.	+	.	Parent=GY2U001510.t1
chr01	GY2_uniform_reannotated_v2	exon	208898047	208898251	.	+	.	Parent=GY2U001510.t1
chr01	GY2_uniform_reannotated_v2	exon	208900741	208900883	.	+	.	Parent=GY2U001510.t1
chr01	GY2_uniform_reannotated_v2	exon	208900996	208901913	.	+	.	Parent=GY2U001510.t1
chr01	GY2_uniform_reannotated_v2	exon	208901997	208902078	.	+	.	Parent=GY2U001510.t1
chr01	GY2_uniform_reannotated_v2	exon	208903466	208904401	.	+	.	Parent=GY2U001510.t1
chr01	GY2_uniform_reannotated_v2	CDS	208895466	208895555	.	+	0	Parent=GY2U001510.t1
chr01	GY2_uniform_reannotated_v2	CDS	208895680	208895768	.	+	0	Parent=GY2U001510.t1
chr01	GY2_uniform_reannotated_v2	CDS	208896041	208896374	.	+	1	Parent=GY2U001510.t1
chr01	GY2_uniform_reannotated_v2	CDS	208896907	208897186	.	+	0	Parent=GY2U001510.t1
chr01	GY2_uniform_reannotated_v2	CDS	208897824	208897961	.	+	2	Parent=GY2U001510.t1
chr01	GY2_uniform_reannotated_v2	CDS	208898047	208898251	.	+	2	Parent=GY2U001510.t1
chr01	GY2_uniform_reannotated_v2	CDS	208900741	208900883	.	+	1	Parent=GY2U001510.t1
chr01	GY2_uniform_reannotated_v2	CDS	208900996	208901255	.	+	2	Parent=GY2U001510.t1
chr01	GY2_uniform_reannotated_v2	transcript	208940824	208944726	.	+	.	ID=GY2U001511.t1;geneID=GY2U001511
chr01	GY2_uniform_reannotated_v2	exon	208940824	208941272	.	+	.	Parent=GY2U001511.t1
chr01	GY2_uniform_reannotated_v2	exon	208941681	208941810	.	+	.	Parent=GY2U001511.t1
chr01	GY2_uniform_reannotated_v2	exon	208943401	208943507	.	+	.	Parent=GY2U001511.t1
chr01	GY2_uniform_reannotated_v2	exon	208944476	208944726	.	+	.	Parent=GY2U001511.t1
chr01	GY2_uniform_reannotated_v2	CDS	208940996	208941272	.	+	0	Parent=GY2U001511.t1
chr01	GY2_uniform_reannotated_v2	CDS	208941681	208941810	.	+	2	Parent=GY2U001511.t1
chr01	GY2_uniform_reannotated_v2	CDS	208943401	208943467	.	+	1	Parent=GY2U001511.t1
chr01	GY2_uniform_reannotated_v2	transcript	208959139	208960849	.	-	.	ID=GY2U001512.t1;geneID=GY2U001512
chr01	GY2_uniform_reannotated_v2	exon	208959139	208960440	.	-	.	Parent=GY2U001512.t1
chr01	GY2_uniform_reannotated_v2	exon	208960673	208960849	.	-	.	Parent=GY2U001512.t1
chr01	GY2_uniform_reannotated_v2	CDS	208959478	208960440	.	-	0	Parent=GY2U001512.t1
chr01	GY2_uniform_reannotated_v2	CDS	208960673	208960723	.	-	0	Parent=GY2U001512.t1
chr01	GY2_uniform_reannotated_v2	transcript	209000487	209003463	.	+	.	ID=GY2U001513.t1;geneID=GY2U001513
chr01	GY2_uniform_reannotated_v2	exon	209000487	209000780	.	+	.	Parent=GY2U001513.t1
chr01	GY2_uniform_reannotated_v2	exon	209001434	209003463	.	+	.	Parent=GY2U001513.t1
chr01	GY2_uniform_reannotated_v2	CDS	209000567	209000780	.	+	0	Parent=GY2U001513.t1
chr01	GY2_uniform_reannotated_v2	CDS	209001434	209003166	.	+	2	Parent=GY2U001513.t1
chr01	GY2_uniform_reannotated_v2	transcript	209006913	209013564	.	+	.	ID=GY2U001514.t1;geneID=GY2U001514
chr01	GY2_uniform_reannotated_v2	exon	209006913	209007168	.	+	.	Parent=GY2U001514.t1
chr01	GY2_uniform_reannotated_v2	exon	209008363	209008435	.	+	.	Parent=GY2U001514.t1
chr01	GY2_uniform_reannotated_v2	exon	209008510	209008565	.	+	.	Parent=GY2U001514.t1
chr01	GY2_uniform_reannotated_v2	exon	209008680	209008819	.	+	.	Parent=GY2U001514.t1
chr01	GY2_uniform_reannotated_v2	exon	209010342	209010397	.	+	.	Parent=GY2U001514.t1
chr01	GY2_uniform_reannotated_v2	exon	209010492	209010568	.	+	.	Parent=GY2U001514.t1
chr01	GY2_uniform_reannotated_v2	exon	209010692	209010737	.	+	.	Parent=GY2U001514.t1
chr01	GY2_uniform_reannotated_v2	exon	209012031	209012155	.	+	.	Parent=GY2U001514.t1
chr01	GY2_uniform_reannotated_v2	exon	209012704	209012771	.	+	.	Parent=GY2U001514.t1
chr01	GY2_uniform_reannotated_v2	exon	209012840	209012927	.	+	.	Parent=GY2U001514.t1
chr01	GY2_uniform_reannotated_v2	exon	209013021	209013564	.	+	.	Parent=GY2U001514.t1
chr01	GY2_uniform_reannotated_v2	CDS	209006992	209007168	.	+	0	Parent=GY2U001514.t1
chr01	GY2_uniform_reannotated_v2	CDS	209008363	209008435	.	+	0	Parent=GY2U001514.t1
chr01	GY2_uniform_reannotated_v2	CDS	209008510	209008565	.	+	2	Parent=GY2U001514.t1
chr01	GY2_uniform_reannotated_v2	CDS	209008680	209008819	.	+	0	Parent=GY2U001514.t1
chr01	GY2_uniform_reannotated_v2	CDS	209010342	209010397	.	+	1	Parent=GY2U001514.t1
chr01	GY2_uniform_reannotated_v2	CDS	209010492	209010568	.	+	2	Parent=GY2U001514.t1
chr01	GY2_uniform_reannotated_v2	CDS	209010692	209010737	.	+	0	Parent=GY2U001514.t1
chr01	GY2_uniform_reannotated_v2	CDS	209012031	209012155	.	+	2	Parent=GY2U001514.t1
chr01	GY2_uniform_reannotated_v2	CDS	209012704	209012771	.	+	0	Parent=GY2U001514.t1
chr01	GY2_uniform_reannotated_v2	CDS	209012840	209012927	.	+	1	Parent=GY2U001514.t1
chr01	GY2_uniform_reannotated_v2	CDS	209013021	209013173	.	+	0	Parent=GY2U001514.t1
chr01	GY2_uniform_reannotated_v2	transcript	209016026	209017842	.	-	.	ID=GY2U001515.t1;geneID=GY2U001515
chr01	GY2_uniform_reannotated_v2	exon	209016026	209017842	.	-	.	Parent=GY2U001515.t1
chr01	GY2_uniform_reannotated_v2	CDS	209016336	209017274	.	-	0	Parent=GY2U001515.t1
chr01	GY2_uniform_reannotated_v2	transcript	209016027	209017274	.	-	.	ID=GY2U001515.t2;geneID=GY2U001515
chr01	GY2_uniform_reannotated_v2	exon	209016027	209016065	.	-	.	Parent=GY2U001515.t2
chr01	GY2_uniform_reannotated_v2	exon	209016408	209017274	.	-	.	Parent=GY2U001515.t2
chr01	GY2_uniform_reannotated_v2	CDS	209016027	209016065	.	-	0	Parent=GY2U001515.t2
chr01	GY2_uniform_reannotated_v2	CDS	209016408	209017274	.	-	0	Parent=GY2U001515.t2
chr01	GY2_uniform_reannotated_v2	transcript	209025708	209028541	.	-	.	ID=GY2U001516.t1;geneID=GY2U001516
chr01	GY2_uniform_reannotated_v2	exon	209025708	209027621	.	-	.	Parent=GY2U001516.t1
chr01	GY2_uniform_reannotated_v2	exon	209028202	209028541	.	-	.	Parent=GY2U001516.t1
chr01	GY2_uniform_reannotated_v2	CDS	209025889	209027621	.	-	2	Parent=GY2U001516.t1
chr01	GY2_uniform_reannotated_v2	CDS	209028202	209028415	.	-	0	Parent=GY2U001516.t1
chr01	GY2_uniform_reannotated_v2	transcript	209025889	209028415	.	-	.	ID=GY2U001516.t2;geneID=GY2U001516
chr01	GY2_uniform_reannotated_v2	exon	209025889	209027621	.	-	.	Parent=GY2U001516.t2
chr01	GY2_uniform_reannotated_v2	exon	209028202	209028415	.	-	.	Parent=GY2U001516.t2
chr01	GY2_uniform_reannotated_v2	CDS	209025889	209027621	.	-	2	Parent=GY2U001516.t2
chr01	GY2_uniform_reannotated_v2	CDS	209028202	209028415	.	-	0	Parent=GY2U001516.t2
chr01	GY2_uniform_reannotated_v2	transcript	209176945	209185064	.	+	.	ID=GY2U001517.t1;geneID=GY2U001517
chr01	GY2_uniform_reannotated_v2	exon	209176945	209177080	.	+	.	Parent=GY2U001517.t1
chr01	GY2_uniform_reannotated_v2	exon	209177253	209177699	.	+	.	Parent=GY2U001517.t1
chr01	GY2_uniform_reannotated_v2	exon	209177817	209177904	.	+	.	Parent=GY2U001517.t1
chr01	GY2_uniform_reannotated_v2	exon	209178398	209178439	.	+	.	Parent=GY2U001517.t1
chr01	GY2_uniform_reannotated_v2	exon	209179064	209179158	.	+	.	Parent=GY2U001517.t1
chr01	GY2_uniform_reannotated_v2	exon	209179918	209179987	.	+	.	Parent=GY2U001517.t1
chr01	GY2_uniform_reannotated_v2	exon	209182920	209183062	.	+	.	Parent=GY2U001517.t1
chr01	GY2_uniform_reannotated_v2	exon	209183151	209183237	.	+	.	Parent=GY2U001517.t1
chr01	GY2_uniform_reannotated_v2	exon	209183391	209183453	.	+	.	Parent=GY2U001517.t1
chr01	GY2_uniform_reannotated_v2	exon	209183554	209183655	.	+	.	Parent=GY2U001517.t1
chr01	GY2_uniform_reannotated_v2	exon	209184343	209184580	.	+	.	Parent=GY2U001517.t1
chr01	GY2_uniform_reannotated_v2	exon	209184693	209184781	.	+	.	Parent=GY2U001517.t1
chr01	GY2_uniform_reannotated_v2	exon	209184848	209185064	.	+	.	Parent=GY2U001517.t1
chr01	GY2_uniform_reannotated_v2	CDS	209182985	209183062	.	+	0	Parent=GY2U001517.t1
chr01	GY2_uniform_reannotated_v2	CDS	209183151	209183237	.	+	0	Parent=GY2U001517.t1
chr01	GY2_uniform_reannotated_v2	CDS	209183391	209183453	.	+	0	Parent=GY2U001517.t1
chr01	GY2_uniform_reannotated_v2	CDS	209183554	209183655	.	+	0	Parent=GY2U001517.t1
chr01	GY2_uniform_reannotated_v2	CDS	209184343	209184580	.	+	0	Parent=GY2U001517.t1
chr01	GY2_uniform_reannotated_v2	CDS	209184693	209184781	.	+	2	Parent=GY2U001517.t1
chr01	GY2_uniform_reannotated_v2	CDS	209184848	209184925	.	+	0	Parent=GY2U001517.t1
chr01	GY2_uniform_reannotated_v2	transcript	209215540	209217222	.	-	.	ID=GY2U001518.t1;geneID=GY2U001518
chr01	GY2_uniform_reannotated_v2	exon	209215540	209216181	.	-	.	Parent=GY2U001518.t1
chr01	GY2_uniform_reannotated_v2	exon	209216472	209217222	.	-	.	Parent=GY2U001518.t1
chr01	GY2_uniform_reannotated_v2	CDS	209215790	209216181	.	-	2	Parent=GY2U001518.t1
chr01	GY2_uniform_reannotated_v2	CDS	209216472	209217090	.	-	0	Parent=GY2U001518.t1
chr01	GY2_uniform_reannotated_v2	transcript	209215790	209217090	.	-	.	ID=GY2U001518.t2;geneID=GY2U001518
chr01	GY2_uniform_reannotated_v2	exon	209215790	209216181	.	-	.	Parent=GY2U001518.t2
chr01	GY2_uniform_reannotated_v2	exon	209216472	209217090	.	-	.	Parent=GY2U001518.t2
chr01	GY2_uniform_reannotated_v2	CDS	209215790	209216181	.	-	2	Parent=GY2U001518.t2
chr01	GY2_uniform_reannotated_v2	CDS	209216472	209217090	.	-	0	Parent=GY2U001518.t2
chr01	GY2_uniform_reannotated_v2	transcript	209263337	209281138	.	+	.	ID=GY2U001519.t1;geneID=GY2U001519
chr01	GY2_uniform_reannotated_v2	exon	209263337	209263818	.	+	.	Parent=GY2U001519.t1
chr01	GY2_uniform_reannotated_v2	exon	209263913	209264435	.	+	.	Parent=GY2U001519.t1
chr01	GY2_uniform_reannotated_v2	exon	209272462	209273972	.	+	.	Parent=GY2U001519.t1
chr01	GY2_uniform_reannotated_v2	exon	209274071	209274212	.	+	.	Parent=GY2U001519.t1
chr01	GY2_uniform_reannotated_v2	exon	209274284	209274391	.	+	.	Parent=GY2U001519.t1
chr01	GY2_uniform_reannotated_v2	exon	209277078	209277290	.	+	.	Parent=GY2U001519.t1
chr01	GY2_uniform_reannotated_v2	exon	209277378	209277488	.	+	.	Parent=GY2U001519.t1
chr01	GY2_uniform_reannotated_v2	exon	209279646	209279840	.	+	.	Parent=GY2U001519.t1
chr01	GY2_uniform_reannotated_v2	exon	209280152	209280326	.	+	.	Parent=GY2U001519.t1
chr01	GY2_uniform_reannotated_v2	exon	209280617	209281138	.	+	.	Parent=GY2U001519.t1
chr01	GY2_uniform_reannotated_v2	CDS	209263929	209264435	.	+	0	Parent=GY2U001519.t1
chr01	GY2_uniform_reannotated_v2	CDS	209272462	209273972	.	+	0	Parent=GY2U001519.t1
chr01	GY2_uniform_reannotated_v2	CDS	209274071	209274212	.	+	1	Parent=GY2U001519.t1
chr01	GY2_uniform_reannotated_v2	CDS	209274284	209274391	.	+	0	Parent=GY2U001519.t1
chr01	GY2_uniform_reannotated_v2	CDS	209277078	209277290	.	+	0	Parent=GY2U001519.t1
chr01	GY2_uniform_reannotated_v2	CDS	209277378	209277488	.	+	0	Parent=GY2U001519.t1
chr01	GY2_uniform_reannotated_v2	CDS	209279646	209279840	.	+	0	Parent=GY2U001519.t1
chr01	GY2_uniform_reannotated_v2	CDS	209280152	209280326	.	+	0	Parent=GY2U001519.t1
chr01	GY2_uniform_reannotated_v2	CDS	209280617	209280645	.	+	2	Parent=GY2U001519.t1
chr01	GY2_uniform_reannotated_v2	transcript	209292695	209299478	.	+	.	ID=GY2U001520.t1;geneID=GY2U001520
chr01	GY2_uniform_reannotated_v2	exon	209292695	209292937	.	+	.	Parent=GY2U001520.t1
chr01	GY2_uniform_reannotated_v2	exon	209293031	209293173	.	+	.	Parent=GY2U001520.t1
chr01	GY2_uniform_reannotated_v2	exon	209294582	209294632	.	+	.	Parent=GY2U001520.t1
chr01	GY2_uniform_reannotated_v2	exon	209297723	209297944	.	+	.	Parent=GY2U001520.t1
chr01	GY2_uniform_reannotated_v2	exon	209298308	209298410	.	+	.	Parent=GY2U001520.t1
chr01	GY2_uniform_reannotated_v2	exon	209298726	209299478	.	+	.	Parent=GY2U001520.t1
chr01	GY2_uniform_reannotated_v2	CDS	209292852	209292937	.	+	0	Parent=GY2U001520.t1
chr01	GY2_uniform_reannotated_v2	CDS	209293031	209293173	.	+	1	Parent=GY2U001520.t1
chr01	GY2_uniform_reannotated_v2	CDS	209294582	209294632	.	+	2	Parent=GY2U001520.t1
chr01	GY2_uniform_reannotated_v2	CDS	209297723	209297944	.	+	2	Parent=GY2U001520.t1
chr01	GY2_uniform_reannotated_v2	CDS	209298308	209298410	.	+	2	Parent=GY2U001520.t1
chr01	GY2_uniform_reannotated_v2	CDS	209298726	209299296	.	+	1	Parent=GY2U001520.t1
chr01	GY2_uniform_reannotated_v2	transcript	209300765	209309400	.	-	.	ID=GY2U001521.t1;geneID=GY2U001521
chr01	GY2_uniform_reannotated_v2	exon	209300765	209301130	.	-	.	Parent=GY2U001521.t1
chr01	GY2_uniform_reannotated_v2	exon	209301282	209301536	.	-	.	Parent=GY2U001521.t1
chr01	GY2_uniform_reannotated_v2	exon	209303345	209303593	.	-	.	Parent=GY2U001521.t1
chr01	GY2_uniform_reannotated_v2	exon	209303703	209303894	.	-	.	Parent=GY2U001521.t1
chr01	GY2_uniform_reannotated_v2	exon	209304869	209304976	.	-	.	Parent=GY2U001521.t1
chr01	GY2_uniform_reannotated_v2	exon	209305261	209305482	.	-	.	Parent=GY2U001521.t1
chr01	GY2_uniform_reannotated_v2	exon	209308163	209309400	.	-	.	Parent=GY2U001521.t1
chr01	GY2_uniform_reannotated_v2	CDS	209300891	209301130	.	-	0	Parent=GY2U001521.t1
chr01	GY2_uniform_reannotated_v2	CDS	209301282	209301536	.	-	0	Parent=GY2U001521.t1
chr01	GY2_uniform_reannotated_v2	CDS	209303345	209303593	.	-	0	Parent=GY2U001521.t1
chr01	GY2_uniform_reannotated_v2	CDS	209303703	209303894	.	-	0	Parent=GY2U001521.t1
chr01	GY2_uniform_reannotated_v2	CDS	209304869	209304976	.	-	0	Parent=GY2U001521.t1
chr01	GY2_uniform_reannotated_v2	CDS	209305261	209305482	.	-	0	Parent=GY2U001521.t1
chr01	GY2_uniform_reannotated_v2	CDS	209308163	209309347	.	-	0	Parent=GY2U001521.t1
chr01	GY2_uniform_reannotated_v2	transcript	209310610	209319891	.	+	.	ID=GY2U001522.t1;geneID=GY2U001522
chr01	GY2_uniform_reannotated_v2	exon	209310610	209310973	.	+	.	Parent=GY2U001522.t1
chr01	GY2_uniform_reannotated_v2	exon	209311121	209311241	.	+	.	Parent=GY2U001522.t1
chr01	GY2_uniform_reannotated_v2	exon	209311416	209311489	.	+	.	Parent=GY2U001522.t1
chr01	GY2_uniform_reannotated_v2	exon	209311679	209311741	.	+	.	Parent=GY2U001522.t1
chr01	GY2_uniform_reannotated_v2	exon	209311861	209311907	.	+	.	Parent=GY2U001522.t1
chr01	GY2_uniform_reannotated_v2	exon	209312000	209312147	.	+	.	Parent=GY2U001522.t1
chr01	GY2_uniform_reannotated_v2	exon	209312218	209312277	.	+	.	Parent=GY2U001522.t1
chr01	GY2_uniform_reannotated_v2	exon	209312379	209312580	.	+	.	Parent=GY2U001522.t1
chr01	GY2_uniform_reannotated_v2	exon	209313117	209313178	.	+	.	Parent=GY2U001522.t1
chr01	GY2_uniform_reannotated_v2	exon	209313283	209313383	.	+	.	Parent=GY2U001522.t1
chr01	GY2_uniform_reannotated_v2	exon	209313643	209313697	.	+	.	Parent=GY2U001522.t1
chr01	GY2_uniform_reannotated_v2	exon	209313780	209313833	.	+	.	Parent=GY2U001522.t1
chr01	GY2_uniform_reannotated_v2	exon	209319560	209319891	.	+	.	Parent=GY2U001522.t1
chr01	GY2_uniform_reannotated_v2	CDS	209310610	209310973	.	+	0	Parent=GY2U001522.t1
chr01	GY2_uniform_reannotated_v2	CDS	209311121	209311241	.	+	2	Parent=GY2U001522.t1
chr01	GY2_uniform_reannotated_v2	CDS	209311416	209311489	.	+	1	Parent=GY2U001522.t1
chr01	GY2_uniform_reannotated_v2	CDS	209311679	209311741	.	+	2	Parent=GY2U001522.t1
chr01	GY2_uniform_reannotated_v2	CDS	209311861	209311907	.	+	2	Parent=GY2U001522.t1
chr01	GY2_uniform_reannotated_v2	CDS	209312000	209312147	.	+	0	Parent=GY2U001522.t1
chr01	GY2_uniform_reannotated_v2	CDS	209312218	209312277	.	+	2	Parent=GY2U001522.t1
chr01	GY2_uniform_reannotated_v2	CDS	209312379	209312580	.	+	2	Parent=GY2U001522.t1
chr01	GY2_uniform_reannotated_v2	CDS	209313117	209313178	.	+	1	Parent=GY2U001522.t1
chr01	GY2_uniform_reannotated_v2	CDS	209313283	209313383	.	+	2	Parent=GY2U001522.t1
chr01	GY2_uniform_reannotated_v2	CDS	209313643	209313697	.	+	0	Parent=GY2U001522.t1
chr01	GY2_uniform_reannotated_v2	CDS	209313780	209313833	.	+	2	Parent=GY2U001522.t1
chr01	GY2_uniform_reannotated_v2	CDS	209319560	209319735	.	+	2	Parent=GY2U001522.t1
chr01	GY2_uniform_reannotated_v2	transcript	209457688	209459860	.	-	.	ID=GY2U001523.t1;geneID=GY2U001523
chr01	GY2_uniform_reannotated_v2	exon	209457688	209457984	.	-	.	Parent=GY2U001523.t1
chr01	GY2_uniform_reannotated_v2	exon	209458080	209458219	.	-	.	Parent=GY2U001523.t1
chr01	GY2_uniform_reannotated_v2	exon	209458374	209458581	.	-	.	Parent=GY2U001523.t1
chr01	GY2_uniform_reannotated_v2	exon	209459053	209459151	.	-	.	Parent=GY2U001523.t1
chr01	GY2_uniform_reannotated_v2	exon	209459384	209459470	.	-	.	Parent=GY2U001523.t1
chr01	GY2_uniform_reannotated_v2	exon	209459588	209459860	.	-	.	Parent=GY2U001523.t1
chr01	GY2_uniform_reannotated_v2	CDS	209457688	209457984	.	-	0	Parent=GY2U001523.t1
chr01	GY2_uniform_reannotated_v2	CDS	209458080	209458219	.	-	2	Parent=GY2U001523.t1
chr01	GY2_uniform_reannotated_v2	CDS	209458374	209458581	.	-	0	Parent=GY2U001523.t1
chr01	GY2_uniform_reannotated_v2	CDS	209459053	209459151	.	-	0	Parent=GY2U001523.t1
chr01	GY2_uniform_reannotated_v2	CDS	209459384	209459470	.	-	0	Parent=GY2U001523.t1
chr01	GY2_uniform_reannotated_v2	CDS	209459588	209459860	.	-	0	Parent=GY2U001523.t1
chr01	GY2_uniform_reannotated_v2	transcript	209461373	209466220	.	-	.	ID=GY2U001524.t1;geneID=GY2U001524
chr01	GY2_uniform_reannotated_v2	exon	209461373	209461951	.	-	.	Parent=GY2U001524.t1
chr01	GY2_uniform_reannotated_v2	exon	209462049	209462176	.	-	.	Parent=GY2U001524.t1
chr01	GY2_uniform_reannotated_v2	exon	209462276	209462338	.	-	.	Parent=GY2U001524.t1
chr01	GY2_uniform_reannotated_v2	exon	209462420	209462474	.	-	.	Parent=GY2U001524.t1
chr01	GY2_uniform_reannotated_v2	exon	209462765	209462838	.	-	.	Parent=GY2U001524.t1
chr01	GY2_uniform_reannotated_v2	exon	209463056	209463199	.	-	.	Parent=GY2U001524.t1
chr01	GY2_uniform_reannotated_v2	exon	209465293	209465354	.	-	.	Parent=GY2U001524.t1
chr01	GY2_uniform_reannotated_v2	exon	209466063	209466220	.	-	.	Parent=GY2U001524.t1
chr01	GY2_uniform_reannotated_v2	CDS	209461873	209461951	.	-	1	Parent=GY2U001524.t1
chr01	GY2_uniform_reannotated_v2	CDS	209462049	209462176	.	-	0	Parent=GY2U001524.t1
chr01	GY2_uniform_reannotated_v2	CDS	209462276	209462338	.	-	0	Parent=GY2U001524.t1
chr01	GY2_uniform_reannotated_v2	CDS	209462420	209462474	.	-	1	Parent=GY2U001524.t1
chr01	GY2_uniform_reannotated_v2	CDS	209462765	209462838	.	-	0	Parent=GY2U001524.t1
chr01	GY2_uniform_reannotated_v2	CDS	209463056	209463199	.	-	0	Parent=GY2U001524.t1
chr01	GY2_uniform_reannotated_v2	CDS	209465293	209465354	.	-	2	Parent=GY2U001524.t1
chr01	GY2_uniform_reannotated_v2	CDS	209466063	209466108	.	-	0	Parent=GY2U001524.t1
chr01	GY2_uniform_reannotated_v2	transcript	209461873	209466108	.	-	.	ID=GY2U001524.t2;geneID=GY2U001524
chr01	GY2_uniform_reannotated_v2	exon	209461873	209461951	.	-	.	Parent=GY2U001524.t2
chr01	GY2_uniform_reannotated_v2	exon	209462049	209462176	.	-	.	Parent=GY2U001524.t2
chr01	GY2_uniform_reannotated_v2	exon	209462276	209462338	.	-	.	Parent=GY2U001524.t2
chr01	GY2_uniform_reannotated_v2	exon	209462420	209462474	.	-	.	Parent=GY2U001524.t2
chr01	GY2_uniform_reannotated_v2	exon	209462765	209462838	.	-	.	Parent=GY2U001524.t2
chr01	GY2_uniform_reannotated_v2	exon	209463056	209463199	.	-	.	Parent=GY2U001524.t2
chr01	GY2_uniform_reannotated_v2	exon	209465293	209465354	.	-	.	Parent=GY2U001524.t2
chr01	GY2_uniform_reannotated_v2	exon	209466063	209466108	.	-	.	Parent=GY2U001524.t2
chr01	GY2_uniform_reannotated_v2	CDS	209461873	209461951	.	-	1	Parent=GY2U001524.t2
chr01	GY2_uniform_reannotated_v2	CDS	209462049	209462176	.	-	0	Parent=GY2U001524.t2
chr01	GY2_uniform_reannotated_v2	CDS	209462276	209462338	.	-	0	Parent=GY2U001524.t2
chr01	GY2_uniform_reannotated_v2	CDS	209462420	209462474	.	-	1	Parent=GY2U001524.t2
chr01	GY2_uniform_reannotated_v2	CDS	209462765	209462838	.	-	0	Parent=GY2U001524.t2
chr01	GY2_uniform_reannotated_v2	CDS	209463056	209463199	.	-	0	Parent=GY2U001524.t2
chr01	GY2_uniform_reannotated_v2	CDS	209465293	209465354	.	-	2	Parent=GY2U001524.t2
chr01	GY2_uniform_reannotated_v2	CDS	209466063	209466108	.	-	0	Parent=GY2U001524.t2
chr01	GY2_uniform_reannotated_v2	transcript	209504130	209508995	.	+	.	ID=GY2U001525.t1;geneID=GY2U001525
chr01	GY2_uniform_reannotated_v2	exon	209504130	209504364	.	+	.	Parent=GY2U001525.t1
chr01	GY2_uniform_reannotated_v2	exon	209504705	209504821	.	+	.	Parent=GY2U001525.t1
chr01	GY2_uniform_reannotated_v2	exon	209508526	209508995	.	+	.	Parent=GY2U001525.t1
chr01	GY2_uniform_reannotated_v2	CDS	209504344	209504364	.	+	0	Parent=GY2U001525.t1
chr01	GY2_uniform_reannotated_v2	CDS	209504705	209504821	.	+	0	Parent=GY2U001525.t1
chr01	GY2_uniform_reannotated_v2	CDS	209508526	209508642	.	+	0	Parent=GY2U001525.t1
chr01	GY2_uniform_reannotated_v2	transcript	209510198	209513842	.	-	.	ID=GY2U001526.t1;geneID=GY2U001526
chr01	GY2_uniform_reannotated_v2	exon	209510198	209510610	.	-	.	Parent=GY2U001526.t1
chr01	GY2_uniform_reannotated_v2	exon	209510810	209511091	.	-	.	Parent=GY2U001526.t1
chr01	GY2_uniform_reannotated_v2	exon	209511274	209511746	.	-	.	Parent=GY2U001526.t1
chr01	GY2_uniform_reannotated_v2	exon	209512298	209512383	.	-	.	Parent=GY2U001526.t1
chr01	GY2_uniform_reannotated_v2	exon	209512479	209512584	.	-	.	Parent=GY2U001526.t1
chr01	GY2_uniform_reannotated_v2	exon	209512733	209513049	.	-	.	Parent=GY2U001526.t1
chr01	GY2_uniform_reannotated_v2	exon	209513611	209513842	.	-	.	Parent=GY2U001526.t1
chr01	GY2_uniform_reannotated_v2	CDS	209510495	209510610	.	-	2	Parent=GY2U001526.t1
chr01	GY2_uniform_reannotated_v2	CDS	209510810	209511091	.	-	2	Parent=GY2U001526.t1
chr01	GY2_uniform_reannotated_v2	CDS	209511274	209511746	.	-	1	Parent=GY2U001526.t1
chr01	GY2_uniform_reannotated_v2	CDS	209512298	209512383	.	-	0	Parent=GY2U001526.t1
chr01	GY2_uniform_reannotated_v2	CDS	209512479	209512584	.	-	1	Parent=GY2U001526.t1
chr01	GY2_uniform_reannotated_v2	CDS	209512733	209513049	.	-	0	Parent=GY2U001526.t1
chr01	GY2_uniform_reannotated_v2	CDS	209513611	209513655	.	-	0	Parent=GY2U001526.t1
chr01	GY2_uniform_reannotated_v2	transcript	209510495	209513655	.	-	.	ID=GY2U001526.t2;geneID=GY2U001526
chr01	GY2_uniform_reannotated_v2	exon	209510495	209510610	.	-	.	Parent=GY2U001526.t2
chr01	GY2_uniform_reannotated_v2	exon	209510810	209511091	.	-	.	Parent=GY2U001526.t2
chr01	GY2_uniform_reannotated_v2	exon	209511274	209511746	.	-	.	Parent=GY2U001526.t2
chr01	GY2_uniform_reannotated_v2	exon	209512298	209512383	.	-	.	Parent=GY2U001526.t2
chr01	GY2_uniform_reannotated_v2	exon	209512479	209512584	.	-	.	Parent=GY2U001526.t2
chr01	GY2_uniform_reannotated_v2	exon	209512733	209513049	.	-	.	Parent=GY2U001526.t2
chr01	GY2_uniform_reannotated_v2	exon	209513611	209513655	.	-	.	Parent=GY2U001526.t2
chr01	GY2_uniform_reannotated_v2	CDS	209510495	209510610	.	-	2	Parent=GY2U001526.t2
chr01	GY2_uniform_reannotated_v2	CDS	209510810	209511091	.	-	2	Parent=GY2U001526.t2
chr01	GY2_uniform_reannotated_v2	CDS	209511274	209511746	.	-	1	Parent=GY2U001526.t2
chr01	GY2_uniform_reannotated_v2	CDS	209512298	209512383	.	-	0	Parent=GY2U001526.t2
chr01	GY2_uniform_reannotated_v2	CDS	209512479	209512584	.	-	1	Parent=GY2U001526.t2
chr01	GY2_uniform_reannotated_v2	CDS	209512733	209513049	.	-	0	Parent=GY2U001526.t2
chr01	GY2_uniform_reannotated_v2	CDS	209513611	209513655	.	-	0	Parent=GY2U001526.t2
chr01	GY2_uniform_reannotated_v2	transcript	209515811	209536848	.	-	.	ID=GY2U001527.t1;geneID=GY2U001527
chr01	GY2_uniform_reannotated_v2	exon	209515811	209516334	.	-	.	Parent=GY2U001527.t1
chr01	GY2_uniform_reannotated_v2	exon	209517418	209517553	.	-	.	Parent=GY2U001527.t1
chr01	GY2_uniform_reannotated_v2	exon	209526613	209526750	.	-	.	Parent=GY2U001527.t1
chr01	GY2_uniform_reannotated_v2	exon	209532218	209532316	.	-	.	Parent=GY2U001527.t1
chr01	GY2_uniform_reannotated_v2	exon	209532723	209532803	.	-	.	Parent=GY2U001527.t1
chr01	GY2_uniform_reannotated_v2	exon	209533967	209534029	.	-	.	Parent=GY2U001527.t1
chr01	GY2_uniform_reannotated_v2	exon	209534140	209534187	.	-	.	Parent=GY2U001527.t1
chr01	GY2_uniform_reannotated_v2	exon	209534329	209534706	.	-	.	Parent=GY2U001527.t1
chr01	GY2_uniform_reannotated_v2	exon	209534788	209534889	.	-	.	Parent=GY2U001527.t1
chr01	GY2_uniform_reannotated_v2	exon	209535445	209535569	.	-	.	Parent=GY2U001527.t1
chr01	GY2_uniform_reannotated_v2	exon	209535670	209535736	.	-	.	Parent=GY2U001527.t1
chr01	GY2_uniform_reannotated_v2	exon	209535851	209535910	.	-	.	Parent=GY2U001527.t1
chr01	GY2_uniform_reannotated_v2	exon	209536000	209536078	.	-	.	Parent=GY2U001527.t1
chr01	GY2_uniform_reannotated_v2	exon	209536343	209536431	.	-	.	Parent=GY2U001527.t1
chr01	GY2_uniform_reannotated_v2	exon	209536523	209536848	.	-	.	Parent=GY2U001527.t1
chr01	GY2_uniform_reannotated_v2	CDS	209517419	209517553	.	-	0	Parent=GY2U001527.t1
chr01	GY2_uniform_reannotated_v2	CDS	209526613	209526750	.	-	0	Parent=GY2U001527.t1
chr01	GY2_uniform_reannotated_v2	CDS	209532218	209532316	.	-	0	Parent=GY2U001527.t1
chr01	GY2_uniform_reannotated_v2	CDS	209532723	209532803	.	-	0	Parent=GY2U001527.t1
chr01	GY2_uniform_reannotated_v2	CDS	209533967	209534029	.	-	0	Parent=GY2U001527.t1
chr01	GY2_uniform_reannotated_v2	CDS	209534140	209534187	.	-	0	Parent=GY2U001527.t1
chr01	GY2_uniform_reannotated_v2	CDS	209534329	209534706	.	-	0	Parent=GY2U001527.t1
chr01	GY2_uniform_reannotated_v2	CDS	209534788	209534889	.	-	0	Parent=GY2U001527.t1
chr01	GY2_uniform_reannotated_v2	CDS	209535445	209535569	.	-	2	Parent=GY2U001527.t1
chr01	GY2_uniform_reannotated_v2	CDS	209535670	209535736	.	-	0	Parent=GY2U001527.t1
chr01	GY2_uniform_reannotated_v2	CDS	209535851	209535910	.	-	0	Parent=GY2U001527.t1
chr01	GY2_uniform_reannotated_v2	CDS	209536000	209536078	.	-	1	Parent=GY2U001527.t1
chr01	GY2_uniform_reannotated_v2	CDS	209536343	209536431	.	-	0	Parent=GY2U001527.t1
chr01	GY2_uniform_reannotated_v2	CDS	209536523	209536753	.	-	0	Parent=GY2U001527.t1
chr01	GY2_uniform_reannotated_v2	transcript	209543245	209585738	.	-	.	ID=GY2U001528.t1;geneID=GY2U001528
chr01	GY2_uniform_reannotated_v2	exon	209543245	209543576	.	-	.	Parent=GY2U001528.t1
chr01	GY2_uniform_reannotated_v2	exon	209577414	209577497	.	-	.	Parent=GY2U001528.t1
chr01	GY2_uniform_reannotated_v2	exon	209577582	209577757	.	-	.	Parent=GY2U001528.t1
chr01	GY2_uniform_reannotated_v2	exon	209578264	209578318	.	-	.	Parent=GY2U001528.t1
chr01	GY2_uniform_reannotated_v2	exon	209578403	209578531	.	-	.	Parent=GY2U001528.t1
chr01	GY2_uniform_reannotated_v2	exon	209580068	209580193	.	-	.	Parent=GY2U001528.t1
chr01	GY2_uniform_reannotated_v2	exon	209584287	209584345	.	-	.	Parent=GY2U001528.t1
chr01	GY2_uniform_reannotated_v2	exon	209584471	209584525	.	-	.	Parent=GY2U001528.t1
chr01	GY2_uniform_reannotated_v2	exon	209584624	209584767	.	-	.	Parent=GY2U001528.t1
chr01	GY2_uniform_reannotated_v2	exon	209584884	209585051	.	-	.	Parent=GY2U001528.t1
chr01	GY2_uniform_reannotated_v2	exon	209585304	209585738	.	-	.	Parent=GY2U001528.t1
chr01	GY2_uniform_reannotated_v2	CDS	209543553	209543576	.	-	0	Parent=GY2U001528.t1
chr01	GY2_uniform_reannotated_v2	CDS	209577414	209577497	.	-	0	Parent=GY2U001528.t1
chr01	GY2_uniform_reannotated_v2	CDS	209577582	209577757	.	-	2	Parent=GY2U001528.t1
chr01	GY2_uniform_reannotated_v2	CDS	209578264	209578318	.	-	0	Parent=GY2U001528.t1
chr01	GY2_uniform_reannotated_v2	CDS	209578403	209578531	.	-	0	Parent=GY2U001528.t1
chr01	GY2_uniform_reannotated_v2	CDS	209580068	209580193	.	-	0	Parent=GY2U001528.t1
chr01	GY2_uniform_reannotated_v2	CDS	209584287	209584345	.	-	2	Parent=GY2U001528.t1
chr01	GY2_uniform_reannotated_v2	CDS	209584471	209584525	.	-	0	Parent=GY2U001528.t1
chr01	GY2_uniform_reannotated_v2	CDS	209584624	209584767	.	-	0	Parent=GY2U001528.t1
chr01	GY2_uniform_reannotated_v2	CDS	209584884	209585051	.	-	0	Parent=GY2U001528.t1
chr01	GY2_uniform_reannotated_v2	CDS	209585304	209585423	.	-	0	Parent=GY2U001528.t1
chr01	GY2_uniform_reannotated_v2	transcript	209591905	209595370	.	+	.	ID=GY2U001529.t2;geneID=GY2U001529
chr01	GY2_uniform_reannotated_v2	exon	209591905	209592171	.	+	.	Parent=GY2U001529.t2
chr01	GY2_uniform_reannotated_v2	exon	209592331	209592418	.	+	.	Parent=GY2U001529.t2
chr01	GY2_uniform_reannotated_v2	exon	209594322	209594812	.	+	.	Parent=GY2U001529.t2
chr01	GY2_uniform_reannotated_v2	exon	209595032	209595370	.	+	.	Parent=GY2U001529.t2
chr01	GY2_uniform_reannotated_v2	CDS	209591905	209592171	.	+	0	Parent=GY2U001529.t2
chr01	GY2_uniform_reannotated_v2	CDS	209592331	209592418	.	+	0	Parent=GY2U001529.t2
chr01	GY2_uniform_reannotated_v2	CDS	209594322	209594812	.	+	2	Parent=GY2U001529.t2
chr01	GY2_uniform_reannotated_v2	CDS	209595032	209595370	.	+	0	Parent=GY2U001529.t2
chr01	GY2_uniform_reannotated_v2	transcript	209594531	209595370	.	+	.	ID=GY2U001529.t1;geneID=GY2U001529
chr01	GY2_uniform_reannotated_v2	exon	209594531	209594812	.	+	.	Parent=GY2U001529.t1
chr01	GY2_uniform_reannotated_v2	exon	209595032	209595370	.	+	.	Parent=GY2U001529.t1
chr01	GY2_uniform_reannotated_v2	CDS	209594531	209594812	.	+	0	Parent=GY2U001529.t1
chr01	GY2_uniform_reannotated_v2	CDS	209595032	209595370	.	+	0	Parent=GY2U001529.t1
chr01	GY2_uniform_reannotated_v2	transcript	209638840	209640680	.	-	.	ID=GY2U001530.t1;geneID=GY2U001530
chr01	GY2_uniform_reannotated_v2	exon	209638840	209640680	.	-	.	Parent=GY2U001530.t1
chr01	GY2_uniform_reannotated_v2	CDS	209638963	209640456	.	-	0	Parent=GY2U001530.t1
chr02	GY2_uniform_reannotated_v2	transcript	196308	208203	.	-	.	ID=GY2U001531.t1;geneID=GY2U001531
chr02	GY2_uniform_reannotated_v2	exon	196308	196800	.	-	.	Parent=GY2U001531.t1
chr02	GY2_uniform_reannotated_v2	exon	197046	197118	.	-	.	Parent=GY2U001531.t1
chr02	GY2_uniform_reannotated_v2	exon	197203	197312	.	-	.	Parent=GY2U001531.t1
chr02	GY2_uniform_reannotated_v2	exon	197496	197570	.	-	.	Parent=GY2U001531.t1
chr02	GY2_uniform_reannotated_v2	exon	197660	197821	.	-	.	Parent=GY2U001531.t1
chr02	GY2_uniform_reannotated_v2	exon	197932	198252	.	-	.	Parent=GY2U001531.t1
chr02	GY2_uniform_reannotated_v2	exon	207913	208203	.	-	.	Parent=GY2U001531.t1
chr02	GY2_uniform_reannotated_v2	CDS	196609	196800	.	-	0	Parent=GY2U001531.t1
chr02	GY2_uniform_reannotated_v2	CDS	197046	197118	.	-	1	Parent=GY2U001531.t1
chr02	GY2_uniform_reannotated_v2	CDS	197203	197312	.	-	0	Parent=GY2U001531.t1
chr02	GY2_uniform_reannotated_v2	CDS	197496	197570	.	-	0	Parent=GY2U001531.t1
chr02	GY2_uniform_reannotated_v2	CDS	197660	197821	.	-	0	Parent=GY2U001531.t1
chr02	GY2_uniform_reannotated_v2	CDS	197932	198252	.	-	0	Parent=GY2U001531.t1
chr02	GY2_uniform_reannotated_v2	CDS	207913	208137	.	-	0	Parent=GY2U001531.t1
chr02	GY2_uniform_reannotated_v2	transcript	226767	228230	.	+	.	ID=GY2U001532.t1;geneID=GY2U001532
chr02	GY2_uniform_reannotated_v2	exon	226767	228230	.	+	.	Parent=GY2U001532.t1
chr02	GY2_uniform_reannotated_v2	CDS	227144	227983	.	+	0	Parent=GY2U001532.t1
chr02	GY2_uniform_reannotated_v2	transcript	233461	249656	.	+	.	ID=GY2U001533.t1;geneID=GY2U001533
chr02	GY2_uniform_reannotated_v2	exon	233461	233633	.	+	.	Parent=GY2U001533.t1
chr02	GY2_uniform_reannotated_v2	exon	234492	234588	.	+	.	Parent=GY2U001533.t1
chr02	GY2_uniform_reannotated_v2	exon	235889	235950	.	+	.	Parent=GY2U001533.t1
chr02	GY2_uniform_reannotated_v2	exon	237423	237479	.	+	.	Parent=GY2U001533.t1
chr02	GY2_uniform_reannotated_v2	exon	239013	239072	.	+	.	Parent=GY2U001533.t1
chr02	GY2_uniform_reannotated_v2	exon	245985	246041	.	+	.	Parent=GY2U001533.t1
chr02	GY2_uniform_reannotated_v2	exon	246354	246396	.	+	.	Parent=GY2U001533.t1
chr02	GY2_uniform_reannotated_v2	exon	247385	247462	.	+	.	Parent=GY2U001533.t1
chr02	GY2_uniform_reannotated_v2	exon	248117	248441	.	+	.	Parent=GY2U001533.t1
chr02	GY2_uniform_reannotated_v2	exon	248529	248679	.	+	.	Parent=GY2U001533.t1
chr02	GY2_uniform_reannotated_v2	exon	249243	249656	.	+	.	Parent=GY2U001533.t1
chr02	GY2_uniform_reannotated_v2	CDS	233484	233633	.	+	0	Parent=GY2U001533.t1
chr02	GY2_uniform_reannotated_v2	CDS	234492	234588	.	+	0	Parent=GY2U001533.t1
chr02	GY2_uniform_reannotated_v2	CDS	235889	235950	.	+	2	Parent=GY2U001533.t1
chr02	GY2_uniform_reannotated_v2	CDS	237423	237479	.	+	0	Parent=GY2U001533.t1
chr02	GY2_uniform_reannotated_v2	CDS	239013	239072	.	+	0	Parent=GY2U001533.t1
chr02	GY2_uniform_reannotated_v2	CDS	245985	246041	.	+	0	Parent=GY2U001533.t1
chr02	GY2_uniform_reannotated_v2	CDS	246354	246396	.	+	0	Parent=GY2U001533.t1
chr02	GY2_uniform_reannotated_v2	CDS	247385	247462	.	+	2	Parent=GY2U001533.t1
chr02	GY2_uniform_reannotated_v2	CDS	248117	248441	.	+	2	Parent=GY2U001533.t1
chr02	GY2_uniform_reannotated_v2	CDS	248529	248679	.	+	1	Parent=GY2U001533.t1
chr02	GY2_uniform_reannotated_v2	CDS	249243	249332	.	+	0	Parent=GY2U001533.t1
chr02	GY2_uniform_reannotated_v2	transcript	256759	263317	.	+	.	ID=GY2U001534.t1;geneID=GY2U001534
chr02	GY2_uniform_reannotated_v2	exon	256759	256983	.	+	.	Parent=GY2U001534.t1
chr02	GY2_uniform_reannotated_v2	exon	257109	257179	.	+	.	Parent=GY2U001534.t1
chr02	GY2_uniform_reannotated_v2	exon	257307	257358	.	+	.	Parent=GY2U001534.t1
chr02	GY2_uniform_reannotated_v2	exon	257454	257589	.	+	.	Parent=GY2U001534.t1
chr02	GY2_uniform_reannotated_v2	exon	258116	258382	.	+	.	Parent=GY2U001534.t1
chr02	GY2_uniform_reannotated_v2	exon	259134	259476	.	+	.	Parent=GY2U001534.t1
chr02	GY2_uniform_reannotated_v2	exon	259687	259824	.	+	.	Parent=GY2U001534.t1
chr02	GY2_uniform_reannotated_v2	exon	260379	260504	.	+	.	Parent=GY2U001534.t1
chr02	GY2_uniform_reannotated_v2	exon	260600	260812	.	+	.	Parent=GY2U001534.t1
chr02	GY2_uniform_reannotated_v2	exon	260944	261190	.	+	.	Parent=GY2U001534.t1
chr02	GY2_uniform_reannotated_v2	exon	261273	261469	.	+	.	Parent=GY2U001534.t1
chr02	GY2_uniform_reannotated_v2	exon	261713	262066	.	+	.	Parent=GY2U001534.t1
chr02	GY2_uniform_reannotated_v2	exon	262277	263317	.	+	.	Parent=GY2U001534.t1
chr02	GY2_uniform_reannotated_v2	CDS	256806	256983	.	+	0	Parent=GY2U001534.t1
chr02	GY2_uniform_reannotated_v2	CDS	257109	257179	.	+	2	Parent=GY2U001534.t1
chr02	GY2_uniform_reannotated_v2	CDS	257307	257358	.	+	0	Parent=GY2U001534.t1
chr02	GY2_uniform_reannotated_v2	CDS	257454	257589	.	+	2	Parent=GY2U001534.t1
chr02	GY2_uniform_reannotated_v2	CDS	258116	258382	.	+	1	Parent=GY2U001534.t1
chr02	GY2_uniform_reannotated_v2	CDS	259134	259476	.	+	1	Parent=GY2U001534.t1
chr02	GY2_uniform_reannotated_v2	CDS	259687	259824	.	+	0	Parent=GY2U001534.t1
chr02	GY2_uniform_reannotated_v2	CDS	260379	260504	.	+	0	Parent=GY2U001534.t1
chr02	GY2_uniform_reannotated_v2	CDS	260600	260812	.	+	0	Parent=GY2U001534.t1
chr02	GY2_uniform_reannotated_v2	CDS	260944	261190	.	+	0	Parent=GY2U001534.t1
chr02	GY2_uniform_reannotated_v2	CDS	261273	261469	.	+	2	Parent=GY2U001534.t1
chr02	GY2_uniform_reannotated_v2	CDS	261713	262066	.	+	0	Parent=GY2U001534.t1
chr02	GY2_uniform_reannotated_v2	CDS	262277	262864	.	+	0	Parent=GY2U001534.t1
chr02	GY2_uniform_reannotated_v2	transcript	264629	266453	.	+	.	ID=GY2U001535.t1;geneID=GY2U001535
chr02	GY2_uniform_reannotated_v2	exon	264629	264962	.	+	.	Parent=GY2U001535.t1
chr02	GY2_uniform_reannotated_v2	exon	265113	266453	.	+	.	Parent=GY2U001535.t1
chr02	GY2_uniform_reannotated_v2	CDS	264960	264962	.	+	0	Parent=GY2U001535.t1
chr02	GY2_uniform_reannotated_v2	CDS	265113	266318	.	+	0	Parent=GY2U001535.t1
chr02	GY2_uniform_reannotated_v2	transcript	273767	275549	.	+	.	ID=GY2U001536.t1;geneID=GY2U001536
chr02	GY2_uniform_reannotated_v2	exon	273767	275549	.	+	.	Parent=GY2U001536.t1
chr02	GY2_uniform_reannotated_v2	CDS	273843	275174	.	+	0	Parent=GY2U001536.t1
chr02	GY2_uniform_reannotated_v2	transcript	283188	317501	.	+	.	ID=GY2U001537.t1;geneID=GY2U001537
chr02	GY2_uniform_reannotated_v2	exon	283188	283601	.	+	.	Parent=GY2U001537.t1
chr02	GY2_uniform_reannotated_v2	exon	285867	286001	.	+	.	Parent=GY2U001537.t1
chr02	GY2_uniform_reannotated_v2	exon	287073	287146	.	+	.	Parent=GY2U001537.t1
chr02	GY2_uniform_reannotated_v2	exon	292185	292224	.	+	.	Parent=GY2U001537.t1
chr02	GY2_uniform_reannotated_v2	exon	292535	292580	.	+	.	Parent=GY2U001537.t1
chr02	GY2_uniform_reannotated_v2	exon	292930	293009	.	+	.	Parent=GY2U001537.t1
chr02	GY2_uniform_reannotated_v2	exon	293150	293331	.	+	.	Parent=GY2U001537.t1
chr02	GY2_uniform_reannotated_v2	exon	293411	293536	.	+	.	Parent=GY2U001537.t1
chr02	GY2_uniform_reannotated_v2	exon	295666	295740	.	+	.	Parent=GY2U001537.t1
chr02	GY2_uniform_reannotated_v2	exon	305874	305999	.	+	.	Parent=GY2U001537.t1
chr02	GY2_uniform_reannotated_v2	exon	311941	312010	.	+	.	Parent=GY2U001537.t1
chr02	GY2_uniform_reannotated_v2	exon	312779	312861	.	+	.	Parent=GY2U001537.t1
chr02	GY2_uniform_reannotated_v2	exon	313913	314026	.	+	.	Parent=GY2U001537.t1
chr02	GY2_uniform_reannotated_v2	exon	315165	315264	.	+	.	Parent=GY2U001537.t1
chr02	GY2_uniform_reannotated_v2	exon	315929	315964	.	+	.	Parent=GY2U001537.t1
chr02	GY2_uniform_reannotated_v2	exon	317241	317501	.	+	.	Parent=GY2U001537.t1
chr02	GY2_uniform_reannotated_v2	CDS	283356	283601	.	+	0	Parent=GY2U001537.t1
chr02	GY2_uniform_reannotated_v2	CDS	285867	286001	.	+	0	Parent=GY2U001537.t1
chr02	GY2_uniform_reannotated_v2	CDS	287073	287146	.	+	0	Parent=GY2U001537.t1
chr02	GY2_uniform_reannotated_v2	CDS	292185	292224	.	+	1	Parent=GY2U001537.t1
chr02	GY2_uniform_reannotated_v2	CDS	292535	292580	.	+	0	Parent=GY2U001537.t1
chr02	GY2_uniform_reannotated_v2	CDS	292930	293009	.	+	2	Parent=GY2U001537.t1
chr02	GY2_uniform_reannotated_v2	CDS	293150	293331	.	+	0	Parent=GY2U001537.t1
chr02	GY2_uniform_reannotated_v2	CDS	293411	293536	.	+	1	Parent=GY2U001537.t1
chr02	GY2_uniform_reannotated_v2	CDS	295666	295740	.	+	1	Parent=GY2U001537.t1
chr02	GY2_uniform_reannotated_v2	CDS	305874	305999	.	+	1	Parent=GY2U001537.t1
chr02	GY2_uniform_reannotated_v2	CDS	311941	312010	.	+	1	Parent=GY2U001537.t1
chr02	GY2_uniform_reannotated_v2	CDS	312779	312861	.	+	0	Parent=GY2U001537.t1
chr02	GY2_uniform_reannotated_v2	CDS	313913	314026	.	+	1	Parent=GY2U001537.t1
chr02	GY2_uniform_reannotated_v2	CDS	315165	315264	.	+	1	Parent=GY2U001537.t1
chr02	GY2_uniform_reannotated_v2	CDS	315929	315964	.	+	0	Parent=GY2U001537.t1
chr02	GY2_uniform_reannotated_v2	CDS	317241	317336	.	+	0	Parent=GY2U001537.t1
chr02	GY2_uniform_reannotated_v2	transcript	322114	323619	.	-	.	ID=GY2U001538.t1;geneID=GY2U001538
chr02	GY2_uniform_reannotated_v2	exon	322114	322473	.	-	.	Parent=GY2U001538.t1
chr02	GY2_uniform_reannotated_v2	exon	322608	322906	.	-	.	Parent=GY2U001538.t1
chr02	GY2_uniform_reannotated_v2	exon	323036	323168	.	-	.	Parent=GY2U001538.t1
chr02	GY2_uniform_reannotated_v2	exon	323416	323619	.	-	.	Parent=GY2U001538.t1
chr02	GY2_uniform_reannotated_v2	CDS	322306	322473	.	-	0	Parent=GY2U001538.t1
chr02	GY2_uniform_reannotated_v2	CDS	322608	322906	.	-	2	Parent=GY2U001538.t1
chr02	GY2_uniform_reannotated_v2	CDS	323036	323168	.	-	0	Parent=GY2U001538.t1
chr02	GY2_uniform_reannotated_v2	CDS	323416	323565	.	-	0	Parent=GY2U001538.t1
chr02	GY2_uniform_reannotated_v2	transcript	340825	428880	.	+	.	ID=GY2U001539.t1;geneID=GY2U001539
chr02	GY2_uniform_reannotated_v2	exon	340825	341186	.	+	.	Parent=GY2U001539.t1
chr02	GY2_uniform_reannotated_v2	exon	341272	341329	.	+	.	Parent=GY2U001539.t1
chr02	GY2_uniform_reannotated_v2	exon	342530	342639	.	+	.	Parent=GY2U001539.t1
chr02	GY2_uniform_reannotated_v2	exon	345240	345302	.	+	.	Parent=GY2U001539.t1
chr02	GY2_uniform_reannotated_v2	exon	345420	345462	.	+	.	Parent=GY2U001539.t1
chr02	GY2_uniform_reannotated_v2	exon	347894	348151	.	+	.	Parent=GY2U001539.t1
chr02	GY2_uniform_reannotated_v2	exon	355439	355551	.	+	.	Parent=GY2U001539.t1
chr02	GY2_uniform_reannotated_v2	exon	370506	370677	.	+	.	Parent=GY2U001539.t1
chr02	GY2_uniform_reannotated_v2	exon	392507	393566	.	+	.	Parent=GY2U001539.t1
chr02	GY2_uniform_reannotated_v2	exon	393815	394017	.	+	.	Parent=GY2U001539.t1
chr02	GY2_uniform_reannotated_v2	exon	394181	394418	.	+	.	Parent=GY2U001539.t1
chr02	GY2_uniform_reannotated_v2	exon	400087	400423	.	+	.	Parent=GY2U001539.t1
chr02	GY2_uniform_reannotated_v2	exon	414600	414809	.	+	.	Parent=GY2U001539.t1
chr02	GY2_uniform_reannotated_v2	exon	414973	415065	.	+	.	Parent=GY2U001539.t1
chr02	GY2_uniform_reannotated_v2	exon	415791	415997	.	+	.	Parent=GY2U001539.t1
chr02	GY2_uniform_reannotated_v2	exon	417228	417434	.	+	.	Parent=GY2U001539.t1
chr02	GY2_uniform_reannotated_v2	exon	420944	421427	.	+	.	Parent=GY2U001539.t1
chr02	GY2_uniform_reannotated_v2	exon	422085	422275	.	+	.	Parent=GY2U001539.t1
chr02	GY2_uniform_reannotated_v2	exon	422566	422697	.	+	.	Parent=GY2U001539.t1
chr02	GY2_uniform_reannotated_v2	exon	424708	424776	.	+	.	Parent=GY2U001539.t1
chr02	GY2_uniform_reannotated_v2	exon	424862	425833	.	+	.	Parent=GY2U001539.t1
chr02	GY2_uniform_reannotated_v2	exon	427860	428880	.	+	.	Parent=GY2U001539.t1
chr02	GY2_uniform_reannotated_v2	CDS	341281	341329	.	+	0	Parent=GY2U001539.t1
chr02	GY2_uniform_reannotated_v2	CDS	342530	342639	.	+	2	Parent=GY2U001539.t1
chr02	GY2_uniform_reannotated_v2	CDS	345240	345302	.	+	0	Parent=GY2U001539.t1
chr02	GY2_uniform_reannotated_v2	CDS	345420	345462	.	+	0	Parent=GY2U001539.t1
chr02	GY2_uniform_reannotated_v2	CDS	347894	348151	.	+	2	Parent=GY2U001539.t1
chr02	GY2_uniform_reannotated_v2	CDS	355439	355551	.	+	2	Parent=GY2U001539.t1
chr02	GY2_uniform_reannotated_v2	CDS	370506	370677	.	+	0	Parent=GY2U001539.t1
chr02	GY2_uniform_reannotated_v2	CDS	392507	393566	.	+	2	Parent=GY2U001539.t1
chr02	GY2_uniform_reannotated_v2	CDS	393815	394017	.	+	1	Parent=GY2U001539.t1
chr02	GY2_uniform_reannotated_v2	CDS	394181	394418	.	+	2	Parent=GY2U001539.t1
chr02	GY2_uniform_reannotated_v2	CDS	400087	400423	.	+	1	Parent=GY2U001539.t1
chr02	GY2_uniform_reannotated_v2	CDS	414600	414809	.	+	0	Parent=GY2U001539.t1
chr02	GY2_uniform_reannotated_v2	CDS	414973	415065	.	+	0	Parent=GY2U001539.t1
chr02	GY2_uniform_reannotated_v2	CDS	415791	415997	.	+	0	Parent=GY2U001539.t1
chr02	GY2_uniform_reannotated_v2	CDS	417228	417434	.	+	0	Parent=GY2U001539.t1
chr02	GY2_uniform_reannotated_v2	CDS	420944	421427	.	+	0	Parent=GY2U001539.t1
chr02	GY2_uniform_reannotated_v2	CDS	422085	422275	.	+	2	Parent=GY2U001539.t1
chr02	GY2_uniform_reannotated_v2	CDS	422566	422697	.	+	0	Parent=GY2U001539.t1
chr02	GY2_uniform_reannotated_v2	CDS	424708	424776	.	+	0	Parent=GY2U001539.t1
chr02	GY2_uniform_reannotated_v2	CDS	424862	425833	.	+	0	Parent=GY2U001539.t1
chr02	GY2_uniform_reannotated_v2	CDS	427860	428225	.	+	0	Parent=GY2U001539.t1
chr02	GY2_uniform_reannotated_v2	transcript	430470	435142	.	-	.	ID=GY2U001540.t1;geneID=GY2U001540
chr02	GY2_uniform_reannotated_v2	exon	430470	431182	.	-	.	Parent=GY2U001540.t1
chr02	GY2_uniform_reannotated_v2	exon	433983	435142	.	-	.	Parent=GY2U001540.t1
chr02	GY2_uniform_reannotated_v2	CDS	430963	431182	.	-	1	Parent=GY2U001540.t1
chr02	GY2_uniform_reannotated_v2	CDS	433983	434485	.	-	0	Parent=GY2U001540.t1
chr02	GY2_uniform_reannotated_v2	transcript	430963	434485	.	-	.	ID=GY2U001540.t2;geneID=GY2U001540
chr02	GY2_uniform_reannotated_v2	exon	430963	431182	.	-	.	Parent=GY2U001540.t2
chr02	GY2_uniform_reannotated_v2	exon	433983	434485	.	-	.	Parent=GY2U001540.t2
chr02	GY2_uniform_reannotated_v2	CDS	430963	431182	.	-	1	Parent=GY2U001540.t2
chr02	GY2_uniform_reannotated_v2	CDS	433983	434485	.	-	0	Parent=GY2U001540.t2
chr02	GY2_uniform_reannotated_v2	transcript	551535	557865	.	+	.	ID=GY2U001541.t1;geneID=GY2U001541
chr02	GY2_uniform_reannotated_v2	exon	551535	551904	.	+	.	Parent=GY2U001541.t1
chr02	GY2_uniform_reannotated_v2	exon	552097	552182	.	+	.	Parent=GY2U001541.t1
chr02	GY2_uniform_reannotated_v2	exon	554168	554374	.	+	.	Parent=GY2U001541.t1
chr02	GY2_uniform_reannotated_v2	exon	554638	554743	.	+	.	Parent=GY2U001541.t1
chr02	GY2_uniform_reannotated_v2	exon	554841	554945	.	+	.	Parent=GY2U001541.t1
chr02	GY2_uniform_reannotated_v2	exon	555047	555219	.	+	.	Parent=GY2U001541.t1
chr02	GY2_uniform_reannotated_v2	exon	556263	556422	.	+	.	Parent=GY2U001541.t1
chr02	GY2_uniform_reannotated_v2	exon	556579	556674	.	+	.	Parent=GY2U001541.t1
chr02	GY2_uniform_reannotated_v2	exon	557282	557376	.	+	.	Parent=GY2U001541.t1
chr02	GY2_uniform_reannotated_v2	exon	557469	557865	.	+	.	Parent=GY2U001541.t1
chr02	GY2_uniform_reannotated_v2	CDS	551707	551904	.	+	0	Parent=GY2U001541.t1
chr02	GY2_uniform_reannotated_v2	CDS	552097	552182	.	+	0	Parent=GY2U001541.t1
chr02	GY2_uniform_reannotated_v2	CDS	554168	554374	.	+	1	Parent=GY2U001541.t1
chr02	GY2_uniform_reannotated_v2	CDS	554638	554743	.	+	1	Parent=GY2U001541.t1
chr02	GY2_uniform_reannotated_v2	CDS	554841	554945	.	+	0	Parent=GY2U001541.t1
chr02	GY2_uniform_reannotated_v2	CDS	555047	555219	.	+	0	Parent=GY2U001541.t1
chr02	GY2_uniform_reannotated_v2	CDS	556263	556422	.	+	1	Parent=GY2U001541.t1
chr02	GY2_uniform_reannotated_v2	CDS	556579	556674	.	+	0	Parent=GY2U001541.t1
chr02	GY2_uniform_reannotated_v2	CDS	557282	557376	.	+	0	Parent=GY2U001541.t1
chr02	GY2_uniform_reannotated_v2	CDS	557469	557541	.	+	1	Parent=GY2U001541.t1
chr02	GY2_uniform_reannotated_v2	transcript	558821	561115	.	-	.	ID=GY2U001542.t1;geneID=GY2U001542
chr02	GY2_uniform_reannotated_v2	exon	558821	561115	.	-	.	Parent=GY2U001542.t1
chr02	GY2_uniform_reannotated_v2	CDS	558821	561115	.	-	0	Parent=GY2U001542.t1
chr02	GY2_uniform_reannotated_v2	transcript	561993	569660	.	-	.	ID=GY2U001543.t1;geneID=GY2U001543
chr02	GY2_uniform_reannotated_v2	exon	561993	562586	.	-	.	Parent=GY2U001543.t1
chr02	GY2_uniform_reannotated_v2	exon	562693	563084	.	-	.	Parent=GY2U001543.t1
chr02	GY2_uniform_reannotated_v2	exon	563427	563762	.	-	.	Parent=GY2U001543.t1
chr02	GY2_uniform_reannotated_v2	exon	563836	563979	.	-	.	Parent=GY2U001543.t1
chr02	GY2_uniform_reannotated_v2	exon	564076	564149	.	-	.	Parent=GY2U001543.t1
chr02	GY2_uniform_reannotated_v2	exon	566798	566857	.	-	.	Parent=GY2U001543.t1
chr02	GY2_uniform_reannotated_v2	exon	566946	567017	.	-	.	Parent=GY2U001543.t1
chr02	GY2_uniform_reannotated_v2	exon	567104	567247	.	-	.	Parent=GY2U001543.t1
chr02	GY2_uniform_reannotated_v2	exon	568444	568515	.	-	.	Parent=GY2U001543.t1
chr02	GY2_uniform_reannotated_v2	exon	568627	568759	.	-	.	Parent=GY2U001543.t1
chr02	GY2_uniform_reannotated_v2	exon	568928	569660	.	-	.	Parent=GY2U001543.t1
chr02	GY2_uniform_reannotated_v2	CDS	562272	562586	.	-	0	Parent=GY2U001543.t1
chr02	GY2_uniform_reannotated_v2	CDS	562693	563084	.	-	2	Parent=GY2U001543.t1
chr02	GY2_uniform_reannotated_v2	CDS	563427	563762	.	-	2	Parent=GY2U001543.t1
chr02	GY2_uniform_reannotated_v2	CDS	563836	563979	.	-	2	Parent=GY2U001543.t1
chr02	GY2_uniform_reannotated_v2	CDS	564076	564149	.	-	1	Parent=GY2U001543.t1
chr02	GY2_uniform_reannotated_v2	CDS	566798	566857	.	-	1	Parent=GY2U001543.t1
chr02	GY2_uniform_reannotated_v2	CDS	566946	567017	.	-	1	Parent=GY2U001543.t1
chr02	GY2_uniform_reannotated_v2	CDS	567104	567247	.	-	1	Parent=GY2U001543.t1
chr02	GY2_uniform_reannotated_v2	CDS	568444	568515	.	-	1	Parent=GY2U001543.t1
chr02	GY2_uniform_reannotated_v2	CDS	568627	568759	.	-	2	Parent=GY2U001543.t1
chr02	GY2_uniform_reannotated_v2	CDS	568928	569036	.	-	0	Parent=GY2U001543.t1
chr02	GY2_uniform_reannotated_v2	transcript	570779	577250	.	-	.	ID=GY2U001544.t1;geneID=GY2U001544
chr02	GY2_uniform_reannotated_v2	exon	570779	571410	.	-	.	Parent=GY2U001544.t1
chr02	GY2_uniform_reannotated_v2	exon	572380	572481	.	-	.	Parent=GY2U001544.t1
chr02	GY2_uniform_reannotated_v2	exon	572650	572733	.	-	.	Parent=GY2U001544.t1
chr02	GY2_uniform_reannotated_v2	exon	572959	573054	.	-	.	Parent=GY2U001544.t1
chr02	GY2_uniform_reannotated_v2	exon	573131	573181	.	-	.	Parent=GY2U001544.t1
chr02	GY2_uniform_reannotated_v2	exon	573289	573429	.	-	.	Parent=GY2U001544.t1
chr02	GY2_uniform_reannotated_v2	exon	574537	574593	.	-	.	Parent=GY2U001544.t1
chr02	GY2_uniform_reannotated_v2	exon	574705	574779	.	-	.	Parent=GY2U001544.t1
chr02	GY2_uniform_reannotated_v2	exon	574877	575149	.	-	.	Parent=GY2U001544.t1
chr02	GY2_uniform_reannotated_v2	exon	575231	575290	.	-	.	Parent=GY2U001544.t1
chr02	GY2_uniform_reannotated_v2	exon	575778	575864	.	-	.	Parent=GY2U001544.t1
chr02	GY2_uniform_reannotated_v2	exon	577007	577250	.	-	.	Parent=GY2U001544.t1
chr02	GY2_uniform_reannotated_v2	CDS	571315	571410	.	-	0	Parent=GY2U001544.t1
chr02	GY2_uniform_reannotated_v2	CDS	572380	572481	.	-	0	Parent=GY2U001544.t1
chr02	GY2_uniform_reannotated_v2	CDS	572650	572733	.	-	0	Parent=GY2U001544.t1
chr02	GY2_uniform_reannotated_v2	CDS	572959	573054	.	-	0	Parent=GY2U001544.t1
chr02	GY2_uniform_reannotated_v2	CDS	573131	573181	.	-	0	Parent=GY2U001544.t1
chr02	GY2_uniform_reannotated_v2	CDS	573289	573429	.	-	0	Parent=GY2U001544.t1
chr02	GY2_uniform_reannotated_v2	CDS	574537	574593	.	-	0	Parent=GY2U001544.t1
chr02	GY2_uniform_reannotated_v2	CDS	574705	574779	.	-	0	Parent=GY2U001544.t1
chr02	GY2_uniform_reannotated_v2	CDS	574877	575149	.	-	0	Parent=GY2U001544.t1
chr02	GY2_uniform_reannotated_v2	CDS	575231	575290	.	-	0	Parent=GY2U001544.t1
chr02	GY2_uniform_reannotated_v2	CDS	575778	575864	.	-	0	Parent=GY2U001544.t1
chr02	GY2_uniform_reannotated_v2	CDS	577007	577186	.	-	0	Parent=GY2U001544.t1
chr02	GY2_uniform_reannotated_v2	transcript	571315	577186	.	-	.	ID=GY2U001544.t2;geneID=GY2U001544
chr02	GY2_uniform_reannotated_v2	exon	571315	571410	.	-	.	Parent=GY2U001544.t2
chr02	GY2_uniform_reannotated_v2	exon	572380	572481	.	-	.	Parent=GY2U001544.t2
chr02	GY2_uniform_reannotated_v2	exon	572650	572733	.	-	.	Parent=GY2U001544.t2
chr02	GY2_uniform_reannotated_v2	exon	572959	573054	.	-	.	Parent=GY2U001544.t2
chr02	GY2_uniform_reannotated_v2	exon	573131	573181	.	-	.	Parent=GY2U001544.t2
chr02	GY2_uniform_reannotated_v2	exon	573289	573429	.	-	.	Parent=GY2U001544.t2
chr02	GY2_uniform_reannotated_v2	exon	574537	574593	.	-	.	Parent=GY2U001544.t2
chr02	GY2_uniform_reannotated_v2	exon	574705	574779	.	-	.	Parent=GY2U001544.t2
chr02	GY2_uniform_reannotated_v2	exon	574877	574936	.	-	.	Parent=GY2U001544.t2
chr02	GY2_uniform_reannotated_v2	exon	575042	575149	.	-	.	Parent=GY2U001544.t2
chr02	GY2_uniform_reannotated_v2	exon	575231	575290	.	-	.	Parent=GY2U001544.t2
chr02	GY2_uniform_reannotated_v2	exon	575778	575864	.	-	.	Parent=GY2U001544.t2
chr02	GY2_uniform_reannotated_v2	exon	577007	577186	.	-	.	Parent=GY2U001544.t2
chr02	GY2_uniform_reannotated_v2	CDS	571315	571410	.	-	0	Parent=GY2U001544.t2
chr02	GY2_uniform_reannotated_v2	CDS	572380	572481	.	-	0	Parent=GY2U001544.t2
chr02	GY2_uniform_reannotated_v2	CDS	572650	572733	.	-	0	Parent=GY2U001544.t2
chr02	GY2_uniform_reannotated_v2	CDS	572959	573054	.	-	0	Parent=GY2U001544.t2
chr02	GY2_uniform_reannotated_v2	CDS	573131	573181	.	-	0	Parent=GY2U001544.t2
chr02	GY2_uniform_reannotated_v2	CDS	573289	573429	.	-	0	Parent=GY2U001544.t2
chr02	GY2_uniform_reannotated_v2	CDS	574537	574593	.	-	0	Parent=GY2U001544.t2
chr02	GY2_uniform_reannotated_v2	CDS	574705	574779	.	-	0	Parent=GY2U001544.t2
chr02	GY2_uniform_reannotated_v2	CDS	574877	574936	.	-	0	Parent=GY2U001544.t2
chr02	GY2_uniform_reannotated_v2	CDS	575042	575149	.	-	0	Parent=GY2U001544.t2
chr02	GY2_uniform_reannotated_v2	CDS	575231	575290	.	-	0	Parent=GY2U001544.t2
chr02	GY2_uniform_reannotated_v2	CDS	575778	575864	.	-	0	Parent=GY2U001544.t2
chr02	GY2_uniform_reannotated_v2	CDS	577007	577186	.	-	0	Parent=GY2U001544.t2
chr02	GY2_uniform_reannotated_v2	transcript	584531	590579	.	-	.	ID=GY2U001545.t1;geneID=GY2U001545
chr02	GY2_uniform_reannotated_v2	exon	584531	584933	.	-	.	Parent=GY2U001545.t1
chr02	GY2_uniform_reannotated_v2	exon	586340	586472	.	-	.	Parent=GY2U001545.t1
chr02	GY2_uniform_reannotated_v2	exon	587303	587370	.	-	.	Parent=GY2U001545.t1
chr02	GY2_uniform_reannotated_v2	exon	587460	587532	.	-	.	Parent=GY2U001545.t1
chr02	GY2_uniform_reannotated_v2	exon	588105	588125	.	-	.	Parent=GY2U001545.t1
chr02	GY2_uniform_reannotated_v2	exon	588664	588764	.	-	.	Parent=GY2U001545.t1
chr02	GY2_uniform_reannotated_v2	exon	589092	589205	.	-	.	Parent=GY2U001545.t1
chr02	GY2_uniform_reannotated_v2	exon	589347	589521	.	-	.	Parent=GY2U001545.t1
chr02	GY2_uniform_reannotated_v2	exon	589888	590579	.	-	.	Parent=GY2U001545.t1
chr02	GY2_uniform_reannotated_v2	CDS	584851	584933	.	-	2	Parent=GY2U001545.t1
chr02	GY2_uniform_reannotated_v2	CDS	586340	586472	.	-	0	Parent=GY2U001545.t1
chr02	GY2_uniform_reannotated_v2	CDS	587303	587370	.	-	2	Parent=GY2U001545.t1
chr02	GY2_uniform_reannotated_v2	CDS	587460	587532	.	-	0	Parent=GY2U001545.t1
chr02	GY2_uniform_reannotated_v2	CDS	588105	588125	.	-	0	Parent=GY2U001545.t1
chr02	GY2_uniform_reannotated_v2	CDS	588664	588764	.	-	2	Parent=GY2U001545.t1
chr02	GY2_uniform_reannotated_v2	CDS	589092	589205	.	-	2	Parent=GY2U001545.t1
chr02	GY2_uniform_reannotated_v2	CDS	589347	589521	.	-	0	Parent=GY2U001545.t1
chr02	GY2_uniform_reannotated_v2	CDS	589888	589962	.	-	0	Parent=GY2U001545.t1
chr02	GY2_uniform_reannotated_v2	transcript	603090	609231	.	-	.	ID=GY2U001546.t1;geneID=GY2U001546
chr02	GY2_uniform_reannotated_v2	exon	603090	603661	.	-	.	Parent=GY2U001546.t1
chr02	GY2_uniform_reannotated_v2	exon	603766	603812	.	-	.	Parent=GY2U001546.t1
chr02	GY2_uniform_reannotated_v2	exon	603973	604060	.	-	.	Parent=GY2U001546.t1
chr02	GY2_uniform_reannotated_v2	exon	606789	606896	.	-	.	Parent=GY2U001546.t1
chr02	GY2_uniform_reannotated_v2	exon	606980	607024	.	-	.	Parent=GY2U001546.t1
chr02	GY2_uniform_reannotated_v2	exon	607186	607250	.	-	.	Parent=GY2U001546.t1
chr02	GY2_uniform_reannotated_v2	exon	607604	607709	.	-	.	Parent=GY2U001546.t1
chr02	GY2_uniform_reannotated_v2	exon	607790	607831	.	-	.	Parent=GY2U001546.t1
chr02	GY2_uniform_reannotated_v2	exon	607978	608055	.	-	.	Parent=GY2U001546.t1
chr02	GY2_uniform_reannotated_v2	exon	608440	609231	.	-	.	Parent=GY2U001546.t1
chr02	GY2_uniform_reannotated_v2	CDS	603584	603661	.	-	0	Parent=GY2U001546.t1
chr02	GY2_uniform_reannotated_v2	CDS	603766	603812	.	-	2	Parent=GY2U001546.t1
chr02	GY2_uniform_reannotated_v2	CDS	603973	604060	.	-	0	Parent=GY2U001546.t1
chr02	GY2_uniform_reannotated_v2	CDS	606789	606896	.	-	0	Parent=GY2U001546.t1
chr02	GY2_uniform_reannotated_v2	CDS	606980	607024	.	-	0	Parent=GY2U001546.t1
chr02	GY2_uniform_reannotated_v2	CDS	607186	607250	.	-	2	Parent=GY2U001546.t1
chr02	GY2_uniform_reannotated_v2	CDS	607604	607709	.	-	0	Parent=GY2U001546.t1
chr02	GY2_uniform_reannotated_v2	CDS	607790	607831	.	-	0	Parent=GY2U001546.t1
chr02	GY2_uniform_reannotated_v2	CDS	607978	608055	.	-	0	Parent=GY2U001546.t1
chr02	GY2_uniform_reannotated_v2	CDS	608440	609129	.	-	0	Parent=GY2U001546.t1
chr02	GY2_uniform_reannotated_v2	transcript	611761	616840	.	-	.	ID=GY2U001547.t1;geneID=GY2U001547
chr02	GY2_uniform_reannotated_v2	exon	611761	612395	.	-	.	Parent=GY2U001547.t1
chr02	GY2_uniform_reannotated_v2	exon	612560	612720	.	-	.	Parent=GY2U001547.t1
chr02	GY2_uniform_reannotated_v2	exon	612837	612914	.	-	.	Parent=GY2U001547.t1
chr02	GY2_uniform_reannotated_v2	exon	613027	613118	.	-	.	Parent=GY2U001547.t1
chr02	GY2_uniform_reannotated_v2	exon	613255	613313	.	-	.	Parent=GY2U001547.t1
chr02	GY2_uniform_reannotated_v2	exon	613419	613505	.	-	.	Parent=GY2U001547.t1
chr02	GY2_uniform_reannotated_v2	exon	613573	613669	.	-	.	Parent=GY2U001547.t1
chr02	GY2_uniform_reannotated_v2	exon	613782	613966	.	-	.	Parent=GY2U001547.t1
chr02	GY2_uniform_reannotated_v2	exon	614487	614546	.	-	.	Parent=GY2U001547.t1
chr02	GY2_uniform_reannotated_v2	exon	614636	614711	.	-	.	Parent=GY2U001547.t1
chr02	GY2_uniform_reannotated_v2	exon	615067	615167	.	-	.	Parent=GY2U001547.t1
chr02	GY2_uniform_reannotated_v2	exon	615321	615497	.	-	.	Parent=GY2U001547.t1
chr02	GY2_uniform_reannotated_v2	exon	616070	616167	.	-	.	Parent=GY2U001547.t1
chr02	GY2_uniform_reannotated_v2	exon	616308	616840	.	-	.	Parent=GY2U001547.t1
chr02	GY2_uniform_reannotated_v2	CDS	612183	612395	.	-	0	Parent=GY2U001547.t1
chr02	GY2_uniform_reannotated_v2	CDS	612560	612720	.	-	2	Parent=GY2U001547.t1
chr02	GY2_uniform_reannotated_v2	CDS	612837	612914	.	-	2	Parent=GY2U001547.t1
chr02	GY2_uniform_reannotated_v2	CDS	613027	613118	.	-	1	Parent=GY2U001547.t1
chr02	GY2_uniform_reannotated_v2	CDS	613255	613313	.	-	0	Parent=GY2U001547.t1
chr02	GY2_uniform_reannotated_v2	CDS	613419	613505	.	-	0	Parent=GY2U001547.t1
chr02	GY2_uniform_reannotated_v2	CDS	613573	613669	.	-	1	Parent=GY2U001547.t1
chr02	GY2_uniform_reannotated_v2	CDS	613782	613966	.	-	0	Parent=GY2U001547.t1
chr02	GY2_uniform_reannotated_v2	CDS	614487	614546	.	-	0	Parent=GY2U001547.t1
chr02	GY2_uniform_reannotated_v2	CDS	614636	614711	.	-	1	Parent=GY2U001547.t1
chr02	GY2_uniform_reannotated_v2	CDS	615067	615167	.	-	0	Parent=GY2U001547.t1
chr02	GY2_uniform_reannotated_v2	CDS	615321	615497	.	-	0	Parent=GY2U001547.t1
chr02	GY2_uniform_reannotated_v2	CDS	616070	616167	.	-	2	Parent=GY2U001547.t1
chr02	GY2_uniform_reannotated_v2	CDS	616308	616398	.	-	0	Parent=GY2U001547.t1
chr02	GY2_uniform_reannotated_v2	transcript	639394	642279	.	-	.	ID=GY2U001548.t1;geneID=GY2U001548
chr02	GY2_uniform_reannotated_v2	exon	639394	640594	.	-	.	Parent=GY2U001548.t1
chr02	GY2_uniform_reannotated_v2	exon	640694	642279	.	-	.	Parent=GY2U001548.t1
chr02	GY2_uniform_reannotated_v2	CDS	639873	640594	.	-	2	Parent=GY2U001548.t1
chr02	GY2_uniform_reannotated_v2	CDS	640694	642137	.	-	0	Parent=GY2U001548.t1
chr02	GY2_uniform_reannotated_v2	transcript	639873	642137	.	-	.	ID=GY2U001548.t2;geneID=GY2U001548
chr02	GY2_uniform_reannotated_v2	exon	639873	640594	.	-	.	Parent=GY2U001548.t2
chr02	GY2_uniform_reannotated_v2	exon	640694	642137	.	-	.	Parent=GY2U001548.t2
chr02	GY2_uniform_reannotated_v2	CDS	639873	640594	.	-	2	Parent=GY2U001548.t2
chr02	GY2_uniform_reannotated_v2	CDS	640694	642137	.	-	0	Parent=GY2U001548.t2
chr02	GY2_uniform_reannotated_v2	transcript	652069	653595	.	-	.	ID=GY2U001549.t1;geneID=GY2U001549
chr02	GY2_uniform_reannotated_v2	exon	652069	653595	.	-	.	Parent=GY2U001549.t1
chr02	GY2_uniform_reannotated_v2	CDS	652069	653595	.	-	0	Parent=GY2U001549.t1
chr02	GY2_uniform_reannotated_v2	transcript	680593	681339	.	+	.	ID=GY2U001550.t1;geneID=GY2U001550
chr02	GY2_uniform_reannotated_v2	exon	680593	681339	.	+	.	Parent=GY2U001550.t1
chr02	GY2_uniform_reannotated_v2	CDS	680593	681339	.	+	0	Parent=GY2U001550.t1
chr02	GY2_uniform_reannotated_v2	transcript	685220	685871	.	+	.	ID=GY2U001551.t1;geneID=GY2U001551
chr02	GY2_uniform_reannotated_v2	exon	685220	685414	.	+	.	Parent=GY2U001551.t1
chr02	GY2_uniform_reannotated_v2	exon	685479	685871	.	+	.	Parent=GY2U001551.t1
chr02	GY2_uniform_reannotated_v2	CDS	685220	685414	.	+	0	Parent=GY2U001551.t1
chr02	GY2_uniform_reannotated_v2	CDS	685479	685871	.	+	0	Parent=GY2U001551.t1
chr02	GY2_uniform_reannotated_v2	transcript	690775	691713	.	-	.	ID=GY2U001552.t2;geneID=GY2U001552
chr02	GY2_uniform_reannotated_v2	exon	690775	691512	.	-	.	Parent=GY2U001552.t2
chr02	GY2_uniform_reannotated_v2	exon	691609	691713	.	-	.	Parent=GY2U001552.t2
chr02	GY2_uniform_reannotated_v2	CDS	690775	691512	.	-	0	Parent=GY2U001552.t2
chr02	GY2_uniform_reannotated_v2	CDS	691609	691713	.	-	0	Parent=GY2U001552.t2
chr02	GY2_uniform_reannotated_v2	transcript	690775	691888	.	-	.	ID=GY2U001552.t1;geneID=GY2U001552
chr02	GY2_uniform_reannotated_v2	exon	690775	691888	.	-	.	Parent=GY2U001552.t1
chr02	GY2_uniform_reannotated_v2	CDS	690775	691755	.	-	0	Parent=GY2U001552.t1
chr02	GY2_uniform_reannotated_v2	transcript	696186	704929	.	-	.	ID=GY2U001553.t1;geneID=GY2U001553
chr02	GY2_uniform_reannotated_v2	exon	696186	696691	.	-	.	Parent=GY2U001553.t1
chr02	GY2_uniform_reannotated_v2	exon	698289	698421	.	-	.	Parent=GY2U001553.t1
chr02	GY2_uniform_reannotated_v2	exon	699241	699308	.	-	.	Parent=GY2U001553.t1
chr02	GY2_uniform_reannotated_v2	exon	699395	699467	.	-	.	Parent=GY2U001553.t1
chr02	GY2_uniform_reannotated_v2	exon	700040	700060	.	-	.	Parent=GY2U001553.t1
chr02	GY2_uniform_reannotated_v2	exon	703106	703206	.	-	.	Parent=GY2U001553.t1
chr02	GY2_uniform_reannotated_v2	exon	703534	703647	.	-	.	Parent=GY2U001553.t1
chr02	GY2_uniform_reannotated_v2	exon	704432	704929	.	-	.	Parent=GY2U001553.t1
chr02	GY2_uniform_reannotated_v2	CDS	696609	696691	.	-	2	Parent=GY2U001553.t1
chr02	GY2_uniform_reannotated_v2	CDS	698289	698421	.	-	0	Parent=GY2U001553.t1
chr02	GY2_uniform_reannotated_v2	CDS	699241	699308	.	-	2	Parent=GY2U001553.t1
chr02	GY2_uniform_reannotated_v2	CDS	699395	699467	.	-	0	Parent=GY2U001553.t1
chr02	GY2_uniform_reannotated_v2	CDS	700040	700060	.	-	0	Parent=GY2U001553.t1
chr02	GY2_uniform_reannotated_v2	CDS	703106	703206	.	-	2	Parent=GY2U001553.t1
chr02	GY2_uniform_reannotated_v2	CDS	703534	703647	.	-	2	Parent=GY2U001553.t1
chr02	GY2_uniform_reannotated_v2	CDS	704432	704537	.	-	0	Parent=GY2U001553.t1
chr02	GY2_uniform_reannotated_v2	transcript	696609	704537	.	-	.	ID=GY2U001553.t2;geneID=GY2U001553
chr02	GY2_uniform_reannotated_v2	exon	696609	696691	.	-	.	Parent=GY2U001553.t2
chr02	GY2_uniform_reannotated_v2	exon	698289	698421	.	-	.	Parent=GY2U001553.t2
chr02	GY2_uniform_reannotated_v2	exon	699241	699308	.	-	.	Parent=GY2U001553.t2
chr02	GY2_uniform_reannotated_v2	exon	699395	699467	.	-	.	Parent=GY2U001553.t2
chr02	GY2_uniform_reannotated_v2	exon	700040	700060	.	-	.	Parent=GY2U001553.t2
chr02	GY2_uniform_reannotated_v2	exon	703106	703206	.	-	.	Parent=GY2U001553.t2
chr02	GY2_uniform_reannotated_v2	exon	703534	703647	.	-	.	Parent=GY2U001553.t2
chr02	GY2_uniform_reannotated_v2	exon	704432	704537	.	-	.	Parent=GY2U001553.t2
chr02	GY2_uniform_reannotated_v2	CDS	696609	696691	.	-	2	Parent=GY2U001553.t2
chr02	GY2_uniform_reannotated_v2	CDS	698289	698421	.	-	0	Parent=GY2U001553.t2
chr02	GY2_uniform_reannotated_v2	CDS	699241	699308	.	-	2	Parent=GY2U001553.t2
chr02	GY2_uniform_reannotated_v2	CDS	699395	699467	.	-	0	Parent=GY2U001553.t2
chr02	GY2_uniform_reannotated_v2	CDS	700040	700060	.	-	0	Parent=GY2U001553.t2
chr02	GY2_uniform_reannotated_v2	CDS	703106	703206	.	-	2	Parent=GY2U001553.t2
chr02	GY2_uniform_reannotated_v2	CDS	703534	703647	.	-	2	Parent=GY2U001553.t2
chr02	GY2_uniform_reannotated_v2	CDS	704432	704537	.	-	0	Parent=GY2U001553.t2
chr02	GY2_uniform_reannotated_v2	transcript	751323	757065	.	+	.	ID=GY2U001554.t1;geneID=GY2U001554
chr02	GY2_uniform_reannotated_v2	exon	751323	751574	.	+	.	Parent=GY2U001554.t1
chr02	GY2_uniform_reannotated_v2	exon	752669	753593	.	+	.	Parent=GY2U001554.t1
chr02	GY2_uniform_reannotated_v2	exon	753684	753814	.	+	.	Parent=GY2U001554.t1
chr02	GY2_uniform_reannotated_v2	exon	755546	755894	.	+	.	Parent=GY2U001554.t1
chr02	GY2_uniform_reannotated_v2	exon	756170	757065	.	+	.	Parent=GY2U001554.t1
chr02	GY2_uniform_reannotated_v2	CDS	751507	751574	.	+	0	Parent=GY2U001554.t1
chr02	GY2_uniform_reannotated_v2	CDS	752669	753593	.	+	1	Parent=GY2U001554.t1
chr02	GY2_uniform_reannotated_v2	CDS	753684	753814	.	+	0	Parent=GY2U001554.t1
chr02	GY2_uniform_reannotated_v2	CDS	755546	755894	.	+	1	Parent=GY2U001554.t1
chr02	GY2_uniform_reannotated_v2	CDS	756170	756838	.	+	0	Parent=GY2U001554.t1
chr02	GY2_uniform_reannotated_v2	transcript	857312	863695	.	+	.	ID=GY2U001555.t1;geneID=GY2U001555
chr02	GY2_uniform_reannotated_v2	exon	857312	858178	.	+	.	Parent=GY2U001555.t1
chr02	GY2_uniform_reannotated_v2	exon	858269	858399	.	+	.	Parent=GY2U001555.t1
chr02	GY2_uniform_reannotated_v2	exon	862590	862938	.	+	.	Parent=GY2U001555.t1
chr02	GY2_uniform_reannotated_v2	exon	863027	863695	.	+	.	Parent=GY2U001555.t1
chr02	GY2_uniform_reannotated_v2	CDS	857312	858178	.	+	0	Parent=GY2U001555.t1
chr02	GY2_uniform_reannotated_v2	CDS	858269	858399	.	+	0	Parent=GY2U001555.t1
chr02	GY2_uniform_reannotated_v2	CDS	862590	862938	.	+	1	Parent=GY2U001555.t1
chr02	GY2_uniform_reannotated_v2	CDS	863027	863695	.	+	0	Parent=GY2U001555.t1
chr02	GY2_uniform_reannotated_v2	transcript	865461	878411	.	+	.	ID=GY2U001556.t1;geneID=GY2U001556
chr02	GY2_uniform_reannotated_v2	exon	865461	865936	.	+	.	Parent=GY2U001556.t1
chr02	GY2_uniform_reannotated_v2	exon	866914	866969	.	+	.	Parent=GY2U001556.t1
chr02	GY2_uniform_reannotated_v2	exon	872110	872242	.	+	.	Parent=GY2U001556.t1
chr02	GY2_uniform_reannotated_v2	exon	873191	873452	.	+	.	Parent=GY2U001556.t1
chr02	GY2_uniform_reannotated_v2	exon	874943	875047	.	+	.	Parent=GY2U001556.t1
chr02	GY2_uniform_reannotated_v2	exon	875226	875351	.	+	.	Parent=GY2U001556.t1
chr02	GY2_uniform_reannotated_v2	exon	876183	876232	.	+	.	Parent=GY2U001556.t1
chr02	GY2_uniform_reannotated_v2	exon	876312	876409	.	+	.	Parent=GY2U001556.t1
chr02	GY2_uniform_reannotated_v2	exon	877382	877666	.	+	.	Parent=GY2U001556.t1
chr02	GY2_uniform_reannotated_v2	exon	877777	878411	.	+	.	Parent=GY2U001556.t1
chr02	GY2_uniform_reannotated_v2	CDS	872173	872242	.	+	0	Parent=GY2U001556.t1
chr02	GY2_uniform_reannotated_v2	CDS	873191	873452	.	+	2	Parent=GY2U001556.t1
chr02	GY2_uniform_reannotated_v2	CDS	874943	875047	.	+	1	Parent=GY2U001556.t1
chr02	GY2_uniform_reannotated_v2	CDS	875226	875351	.	+	1	Parent=GY2U001556.t1
chr02	GY2_uniform_reannotated_v2	CDS	876183	876232	.	+	1	Parent=GY2U001556.t1
chr02	GY2_uniform_reannotated_v2	CDS	876312	876409	.	+	2	Parent=GY2U001556.t1
chr02	GY2_uniform_reannotated_v2	CDS	877382	877666	.	+	0	Parent=GY2U001556.t1
chr02	GY2_uniform_reannotated_v2	CDS	877777	878289	.	+	0	Parent=GY2U001556.t1
chr02	GY2_uniform_reannotated_v2	transcript	878851	885371	.	-	.	ID=GY2U001557.t1;geneID=GY2U001557
chr02	GY2_uniform_reannotated_v2	exon	878851	879151	.	-	.	Parent=GY2U001557.t1
chr02	GY2_uniform_reannotated_v2	exon	879435	879491	.	-	.	Parent=GY2U001557.t1
chr02	GY2_uniform_reannotated_v2	exon	879751	879847	.	-	.	Parent=GY2U001557.t1
chr02	GY2_uniform_reannotated_v2	exon	880081	880172	.	-	.	Parent=GY2U001557.t1
chr02	GY2_uniform_reannotated_v2	exon	880287	880332	.	-	.	Parent=GY2U001557.t1
chr02	GY2_uniform_reannotated_v2	exon	880512	880672	.	-	.	Parent=GY2U001557.t1
chr02	GY2_uniform_reannotated_v2	exon	881472	881700	.	-	.	Parent=GY2U001557.t1
chr02	GY2_uniform_reannotated_v2	exon	882670	882746	.	-	.	Parent=GY2U001557.t1
chr02	GY2_uniform_reannotated_v2	exon	882967	883134	.	-	.	Parent=GY2U001557.t1
chr02	GY2_uniform_reannotated_v2	exon	885235	885371	.	-	.	Parent=GY2U001557.t1
chr02	GY2_uniform_reannotated_v2	CDS	879053	879151	.	-	0	Parent=GY2U001557.t1
chr02	GY2_uniform_reannotated_v2	CDS	879435	879491	.	-	0	Parent=GY2U001557.t1
chr02	GY2_uniform_reannotated_v2	CDS	879751	879847	.	-	1	Parent=GY2U001557.t1
chr02	GY2_uniform_reannotated_v2	CDS	880081	880172	.	-	0	Parent=GY2U001557.t1
chr02	GY2_uniform_reannotated_v2	CDS	880287	880332	.	-	1	Parent=GY2U001557.t1
chr02	GY2_uniform_reannotated_v2	CDS	880512	880672	.	-	0	Parent=GY2U001557.t1
chr02	GY2_uniform_reannotated_v2	CDS	881472	881700	.	-	1	Parent=GY2U001557.t1
chr02	GY2_uniform_reannotated_v2	CDS	882670	882746	.	-	0	Parent=GY2U001557.t1
chr02	GY2_uniform_reannotated_v2	CDS	882967	883125	.	-	0	Parent=GY2U001557.t1
chr02	GY2_uniform_reannotated_v2	transcript	964919	981493	.	-	.	ID=GY2U001558.t1;geneID=GY2U001558
chr02	GY2_uniform_reannotated_v2	exon	964919	965481	.	-	.	Parent=GY2U001558.t1
chr02	GY2_uniform_reannotated_v2	exon	967845	968047	.	-	.	Parent=GY2U001558.t1
chr02	GY2_uniform_reannotated_v2	exon	968152	968379	.	-	.	Parent=GY2U001558.t1
chr02	GY2_uniform_reannotated_v2	exon	968723	969067	.	-	.	Parent=GY2U001558.t1
chr02	GY2_uniform_reannotated_v2	exon	975322	975690	.	-	.	Parent=GY2U001558.t1
chr02	GY2_uniform_reannotated_v2	exon	977881	977973	.	-	.	Parent=GY2U001558.t1
chr02	GY2_uniform_reannotated_v2	exon	978048	978299	.	-	.	Parent=GY2U001558.t1
chr02	GY2_uniform_reannotated_v2	exon	980141	981493	.	-	.	Parent=GY2U001558.t1
chr02	GY2_uniform_reannotated_v2	CDS	967883	968047	.	-	0	Parent=GY2U001558.t1
chr02	GY2_uniform_reannotated_v2	CDS	968152	968379	.	-	0	Parent=GY2U001558.t1
chr02	GY2_uniform_reannotated_v2	CDS	968723	969067	.	-	0	Parent=GY2U001558.t1
chr02	GY2_uniform_reannotated_v2	CDS	975322	975690	.	-	0	Parent=GY2U001558.t1
chr02	GY2_uniform_reannotated_v2	CDS	977881	977973	.	-	0	Parent=GY2U001558.t1
chr02	GY2_uniform_reannotated_v2	CDS	978048	978299	.	-	0	Parent=GY2U001558.t1
chr02	GY2_uniform_reannotated_v2	CDS	980141	981352	.	-	0	Parent=GY2U001558.t1
chr02	GY2_uniform_reannotated_v2	transcript	988553	991681	.	+	.	ID=GY2U001559.t1;geneID=GY2U001559
chr02	GY2_uniform_reannotated_v2	exon	988553	988922	.	+	.	Parent=GY2U001559.t1
chr02	GY2_uniform_reannotated_v2	exon	989123	989866	.	+	.	Parent=GY2U001559.t1
chr02	GY2_uniform_reannotated_v2	exon	990026	990219	.	+	.	Parent=GY2U001559.t1
chr02	GY2_uniform_reannotated_v2	exon	990351	990540	.	+	.	Parent=GY2U001559.t1
chr02	GY2_uniform_reannotated_v2	exon	990683	990785	.	+	.	Parent=GY2U001559.t1
chr02	GY2_uniform_reannotated_v2	exon	990987	991681	.	+	.	Parent=GY2U001559.t1
chr02	GY2_uniform_reannotated_v2	CDS	988614	988922	.	+	0	Parent=GY2U001559.t1
chr02	GY2_uniform_reannotated_v2	CDS	989123	989866	.	+	0	Parent=GY2U001559.t1
chr02	GY2_uniform_reannotated_v2	CDS	990026	990219	.	+	0	Parent=GY2U001559.t1
chr02	GY2_uniform_reannotated_v2	CDS	990351	990540	.	+	1	Parent=GY2U001559.t1
chr02	GY2_uniform_reannotated_v2	CDS	990683	990785	.	+	0	Parent=GY2U001559.t1
chr02	GY2_uniform_reannotated_v2	CDS	990987	991135	.	+	2	Parent=GY2U001559.t1
chr02	GY2_uniform_reannotated_v2	transcript	988749	991135	.	+	.	ID=GY2U001559.t2;geneID=GY2U001559
chr02	GY2_uniform_reannotated_v2	exon	988749	988922	.	+	.	Parent=GY2U001559.t2
chr02	GY2_uniform_reannotated_v2	exon	989123	989866	.	+	.	Parent=GY2U001559.t2
chr02	GY2_uniform_reannotated_v2	exon	990026	990219	.	+	.	Parent=GY2U001559.t2
chr02	GY2_uniform_reannotated_v2	exon	990351	990540	.	+	.	Parent=GY2U001559.t2
chr02	GY2_uniform_reannotated_v2	exon	990683	990785	.	+	.	Parent=GY2U001559.t2
chr02	GY2_uniform_reannotated_v2	exon	990987	991135	.	+	.	Parent=GY2U001559.t2
chr02	GY2_uniform_reannotated_v2	CDS	988749	988922	.	+	0	Parent=GY2U001559.t2
chr02	GY2_uniform_reannotated_v2	CDS	989123	989866	.	+	0	Parent=GY2U001559.t2
chr02	GY2_uniform_reannotated_v2	CDS	990026	990219	.	+	0	Parent=GY2U001559.t2
chr02	GY2_uniform_reannotated_v2	CDS	990351	990540	.	+	1	Parent=GY2U001559.t2
chr02	GY2_uniform_reannotated_v2	CDS	990683	990785	.	+	0	Parent=GY2U001559.t2
chr02	GY2_uniform_reannotated_v2	CDS	990987	991135	.	+	2	Parent=GY2U001559.t2
chr02	GY2_uniform_reannotated_v2	transcript	1012759	1016906	.	-	.	ID=GY2U001560.t1;geneID=GY2U001560
chr02	GY2_uniform_reannotated_v2	exon	1012759	1013327	.	-	.	Parent=GY2U001560.t1
chr02	GY2_uniform_reannotated_v2	exon	1013446	1013643	.	-	.	Parent=GY2U001560.t1
chr02	GY2_uniform_reannotated_v2	exon	1013753	1014032	.	-	.	Parent=GY2U001560.t1
chr02	GY2_uniform_reannotated_v2	exon	1014127	1014467	.	-	.	Parent=GY2U001560.t1
chr02	GY2_uniform_reannotated_v2	exon	1014575	1014856	.	-	.	Parent=GY2U001560.t1
chr02	GY2_uniform_reannotated_v2	exon	1014967	1015148	.	-	.	Parent=GY2U001560.t1
chr02	GY2_uniform_reannotated_v2	exon	1015527	1015820	.	-	.	Parent=GY2U001560.t1
chr02	GY2_uniform_reannotated_v2	exon	1015943	1016906	.	-	.	Parent=GY2U001560.t1
chr02	GY2_uniform_reannotated_v2	CDS	1013160	1013327	.	-	0	Parent=GY2U001560.t1
chr02	GY2_uniform_reannotated_v2	CDS	1013446	1013643	.	-	0	Parent=GY2U001560.t1
chr02	GY2_uniform_reannotated_v2	CDS	1013753	1014032	.	-	1	Parent=GY2U001560.t1
chr02	GY2_uniform_reannotated_v2	CDS	1014127	1014467	.	-	0	Parent=GY2U001560.t1
chr02	GY2_uniform_reannotated_v2	CDS	1014575	1014856	.	-	0	Parent=GY2U001560.t1
chr02	GY2_uniform_reannotated_v2	CDS	1014967	1015148	.	-	2	Parent=GY2U001560.t1
chr02	GY2_uniform_reannotated_v2	CDS	1015527	1015820	.	-	2	Parent=GY2U001560.t1
chr02	GY2_uniform_reannotated_v2	CDS	1015943	1016813	.	-	0	Parent=GY2U001560.t1
chr02	GY2_uniform_reannotated_v2	transcript	1029017	1036312	.	+	.	ID=GY2U001561.t1;geneID=GY2U001561
chr02	GY2_uniform_reannotated_v2	exon	1029017	1029215	.	+	.	Parent=GY2U001561.t1
chr02	GY2_uniform_reannotated_v2	exon	1029327	1029469	.	+	.	Parent=GY2U001561.t1
chr02	GY2_uniform_reannotated_v2	exon	1029892	1029953	.	+	.	Parent=GY2U001561.t1
chr02	GY2_uniform_reannotated_v2	exon	1031837	1031993	.	+	.	Parent=GY2U001561.t1
chr02	GY2_uniform_reannotated_v2	exon	1032068	1032348	.	+	.	Parent=GY2U001561.t1
chr02	GY2_uniform_reannotated_v2	exon	1033805	1033925	.	+	.	Parent=GY2U001561.t1
chr02	GY2_uniform_reannotated_v2	exon	1035702	1036312	.	+	.	Parent=GY2U001561.t1
chr02	GY2_uniform_reannotated_v2	CDS	1029104	1029215	.	+	0	Parent=GY2U001561.t1
chr02	GY2_uniform_reannotated_v2	CDS	1029327	1029469	.	+	2	Parent=GY2U001561.t1
chr02	GY2_uniform_reannotated_v2	CDS	1029892	1029953	.	+	0	Parent=GY2U001561.t1
chr02	GY2_uniform_reannotated_v2	CDS	1031837	1031993	.	+	1	Parent=GY2U001561.t1
chr02	GY2_uniform_reannotated_v2	CDS	1032068	1032348	.	+	0	Parent=GY2U001561.t1
chr02	GY2_uniform_reannotated_v2	CDS	1033805	1033925	.	+	1	Parent=GY2U001561.t1
chr02	GY2_uniform_reannotated_v2	CDS	1035702	1035794	.	+	0	Parent=GY2U001561.t1
chr02	GY2_uniform_reannotated_v2	transcript	1036588	1038343	.	-	.	ID=GY2U001562.t1;geneID=GY2U001562
chr02	GY2_uniform_reannotated_v2	exon	1036588	1036957	.	-	.	Parent=GY2U001562.t1
chr02	GY2_uniform_reannotated_v2	exon	1037073	1038343	.	-	.	Parent=GY2U001562.t1
chr02	GY2_uniform_reannotated_v2	CDS	1037243	1038334	.	-	0	Parent=GY2U001562.t1
chr02	GY2_uniform_reannotated_v2	transcript	1038419	1065664	.	+	.	ID=GY2U001563.t1;geneID=GY2U001563
chr02	GY2_uniform_reannotated_v2	exon	1038419	1039948	.	+	.	Parent=GY2U001563.t1
chr02	GY2_uniform_reannotated_v2	exon	1047810	1047982	.	+	.	Parent=GY2U001563.t1
chr02	GY2_uniform_reannotated_v2	exon	1048606	1048707	.	+	.	Parent=GY2U001563.t1
chr02	GY2_uniform_reannotated_v2	exon	1048827	1048991	.	+	.	Parent=GY2U001563.t1
chr02	GY2_uniform_reannotated_v2	exon	1052878	1053018	.	+	.	Parent=GY2U001563.t1
chr02	GY2_uniform_reannotated_v2	exon	1058008	1058166	.	+	.	Parent=GY2U001563.t1
chr02	GY2_uniform_reannotated_v2	exon	1061711	1061796	.	+	.	Parent=GY2U001563.t1
chr02	GY2_uniform_reannotated_v2	exon	1062033	1062111	.	+	.	Parent=GY2U001563.t1
chr02	GY2_uniform_reannotated_v2	exon	1062622	1062744	.	+	.	Parent=GY2U001563.t1
chr02	GY2_uniform_reannotated_v2	exon	1064195	1064251	.	+	.	Parent=GY2U001563.t1
chr02	GY2_uniform_reannotated_v2	exon	1064333	1064892	.	+	.	Parent=GY2U001563.t1
chr02	GY2_uniform_reannotated_v2	exon	1065006	1065664	.	+	.	Parent=GY2U001563.t1
chr02	GY2_uniform_reannotated_v2	CDS	1038607	1039948	.	+	0	Parent=GY2U001563.t1
chr02	GY2_uniform_reannotated_v2	CDS	1047810	1047982	.	+	2	Parent=GY2U001563.t1
chr02	GY2_uniform_reannotated_v2	CDS	1048606	1048707	.	+	0	Parent=GY2U001563.t1
chr02	GY2_uniform_reannotated_v2	CDS	1048827	1048991	.	+	0	Parent=GY2U001563.t1
chr02	GY2_uniform_reannotated_v2	CDS	1052878	1053018	.	+	0	Parent=GY2U001563.t1
chr02	GY2_uniform_reannotated_v2	CDS	1058008	1058166	.	+	0	Parent=GY2U001563.t1
chr02	GY2_uniform_reannotated_v2	CDS	1061711	1061796	.	+	0	Parent=GY2U001563.t1
chr02	GY2_uniform_reannotated_v2	CDS	1062033	1062111	.	+	1	Parent=GY2U001563.t1
chr02	GY2_uniform_reannotated_v2	CDS	1062622	1062744	.	+	0	Parent=GY2U001563.t1
chr02	GY2_uniform_reannotated_v2	CDS	1064195	1064251	.	+	0	Parent=GY2U001563.t1
chr02	GY2_uniform_reannotated_v2	CDS	1064333	1064551	.	+	0	Parent=GY2U001563.t1
chr02	GY2_uniform_reannotated_v2	transcript	1067056	1070749	.	-	.	ID=GY2U001564.t1;geneID=GY2U001564
chr02	GY2_uniform_reannotated_v2	exon	1067056	1068604	.	-	.	Parent=GY2U001564.t1
chr02	GY2_uniform_reannotated_v2	exon	1068671	1068798	.	-	.	Parent=GY2U001564.t1
chr02	GY2_uniform_reannotated_v2	exon	1068896	1068931	.	-	.	Parent=GY2U001564.t1
chr02	GY2_uniform_reannotated_v2	exon	1069896	1070090	.	-	.	Parent=GY2U001564.t1
chr02	GY2_uniform_reannotated_v2	exon	1070249	1070749	.	-	.	Parent=GY2U001564.t1
chr02	GY2_uniform_reannotated_v2	CDS	1067282	1068604	.	-	0	Parent=GY2U001564.t1
chr02	GY2_uniform_reannotated_v2	CDS	1068671	1068798	.	-	2	Parent=GY2U001564.t1
chr02	GY2_uniform_reannotated_v2	CDS	1068896	1068931	.	-	2	Parent=GY2U001564.t1
chr02	GY2_uniform_reannotated_v2	CDS	1069896	1070090	.	-	2	Parent=GY2U001564.t1
chr02	GY2_uniform_reannotated_v2	CDS	1070249	1070306	.	-	0	Parent=GY2U001564.t1
chr02	GY2_uniform_reannotated_v2	transcript	1073485	1078152	.	+	.	ID=GY2U001565.t1;geneID=GY2U001565
chr02	GY2_uniform_reannotated_v2	exon	1073485	1076202	.	+	.	Parent=GY2U001565.t1
chr02	GY2_uniform_reannotated_v2	exon	1076543	1078152	.	+	.	Parent=GY2U001565.t1
chr02	GY2_uniform_reannotated_v2	CDS	1073602	1076034	.	+	0	Parent=GY2U001565.t1
chr02	GY2_uniform_reannotated_v2	transcript	1078470	1079705	.	+	.	ID=GY2U001566.t1;geneID=GY2U001566
chr02	GY2_uniform_reannotated_v2	exon	1078470	1078615	.	+	.	Parent=GY2U001566.t1
chr02	GY2_uniform_reannotated_v2	exon	1078712	1078774	.	+	.	Parent=GY2U001566.t1
chr02	GY2_uniform_reannotated_v2	exon	1079353	1079705	.	+	.	Parent=GY2U001566.t1
chr02	GY2_uniform_reannotated_v2	CDS	1078538	1078615	.	+	0	Parent=GY2U001566.t1
chr02	GY2_uniform_reannotated_v2	CDS	1078712	1078774	.	+	0	Parent=GY2U001566.t1
chr02	GY2_uniform_reannotated_v2	CDS	1079353	1079547	.	+	0	Parent=GY2U001566.t1
chr02	GY2_uniform_reannotated_v2	transcript	1096050	1099217	.	-	.	ID=GY2U001567.t1;geneID=GY2U001567
chr02	GY2_uniform_reannotated_v2	exon	1096050	1096527	.	-	.	Parent=GY2U001567.t1
chr02	GY2_uniform_reannotated_v2	exon	1096639	1099217	.	-	.	Parent=GY2U001567.t1
chr02	GY2_uniform_reannotated_v2	CDS	1096151	1096527	.	-	2	Parent=GY2U001567.t1
chr02	GY2_uniform_reannotated_v2	CDS	1096639	1099213	.	-	0	Parent=GY2U001567.t1
chr02	GY2_uniform_reannotated_v2	transcript	1096151	1099213	.	-	.	ID=GY2U001567.t2;geneID=GY2U001567
chr02	GY2_uniform_reannotated_v2	exon	1096151	1096527	.	-	.	Parent=GY2U001567.t2
chr02	GY2_uniform_reannotated_v2	exon	1096639	1099213	.	-	.	Parent=GY2U001567.t2
chr02	GY2_uniform_reannotated_v2	CDS	1096151	1096527	.	-	2	Parent=GY2U001567.t2
chr02	GY2_uniform_reannotated_v2	CDS	1096639	1099213	.	-	0	Parent=GY2U001567.t2
chr02	GY2_uniform_reannotated_v2	transcript	1202397	1213098	.	-	.	ID=GY2U001568.t1;geneID=GY2U001568
chr02	GY2_uniform_reannotated_v2	exon	1202397	1203157	.	-	.	Parent=GY2U001568.t1
chr02	GY2_uniform_reannotated_v2	exon	1203601	1203707	.	-	.	Parent=GY2U001568.t1
chr02	GY2_uniform_reannotated_v2	exon	1204842	1204936	.	-	.	Parent=GY2U001568.t1
chr02	GY2_uniform_reannotated_v2	exon	1205036	1205153	.	-	.	Parent=GY2U001568.t1
chr02	GY2_uniform_reannotated_v2	exon	1205262	1205362	.	-	.	Parent=GY2U001568.t1
chr02	GY2_uniform_reannotated_v2	exon	1205576	1205701	.	-	.	Parent=GY2U001568.t1
chr02	GY2_uniform_reannotated_v2	exon	1205799	1205886	.	-	.	Parent=GY2U001568.t1
chr02	GY2_uniform_reannotated_v2	exon	1206856	1207029	.	-	.	Parent=GY2U001568.t1
chr02	GY2_uniform_reannotated_v2	exon	1207174	1207321	.	-	.	Parent=GY2U001568.t1
chr02	GY2_uniform_reannotated_v2	exon	1207494	1207567	.	-	.	Parent=GY2U001568.t1
chr02	GY2_uniform_reannotated_v2	exon	1208084	1208139	.	-	.	Parent=GY2U001568.t1
chr02	GY2_uniform_reannotated_v2	exon	1209557	1209695	.	-	.	Parent=GY2U001568.t1
chr02	GY2_uniform_reannotated_v2	exon	1209784	1209846	.	-	.	Parent=GY2U001568.t1
chr02	GY2_uniform_reannotated_v2	exon	1212154	1212265	.	-	.	Parent=GY2U001568.t1
chr02	GY2_uniform_reannotated_v2	exon	1212348	1212563	.	-	.	Parent=GY2U001568.t1
chr02	GY2_uniform_reannotated_v2	exon	1212823	1213098	.	-	.	Parent=GY2U001568.t1
chr02	GY2_uniform_reannotated_v2	CDS	1203064	1203157	.	-	1	Parent=GY2U001568.t1
chr02	GY2_uniform_reannotated_v2	CDS	1203601	1203707	.	-	0	Parent=GY2U001568.t1
chr02	GY2_uniform_reannotated_v2	CDS	1204842	1204936	.	-	2	Parent=GY2U001568.t1
chr02	GY2_uniform_reannotated_v2	CDS	1205036	1205153	.	-	0	Parent=GY2U001568.t1
chr02	GY2_uniform_reannotated_v2	CDS	1205262	1205362	.	-	2	Parent=GY2U001568.t1
chr02	GY2_uniform_reannotated_v2	CDS	1205576	1205701	.	-	2	Parent=GY2U001568.t1
chr02	GY2_uniform_reannotated_v2	CDS	1205799	1205886	.	-	0	Parent=GY2U001568.t1
chr02	GY2_uniform_reannotated_v2	CDS	1206856	1207029	.	-	0	Parent=GY2U001568.t1
chr02	GY2_uniform_reannotated_v2	CDS	1207174	1207321	.	-	1	Parent=GY2U001568.t1
chr02	GY2_uniform_reannotated_v2	CDS	1207494	1207567	.	-	0	Parent=GY2U001568.t1
chr02	GY2_uniform_reannotated_v2	CDS	1208084	1208139	.	-	2	Parent=GY2U001568.t1
chr02	GY2_uniform_reannotated_v2	CDS	1209557	1209695	.	-	0	Parent=GY2U001568.t1
chr02	GY2_uniform_reannotated_v2	CDS	1209784	1209846	.	-	0	Parent=GY2U001568.t1
chr02	GY2_uniform_reannotated_v2	CDS	1212154	1212265	.	-	1	Parent=GY2U001568.t1
chr02	GY2_uniform_reannotated_v2	CDS	1212348	1212563	.	-	1	Parent=GY2U001568.t1
chr02	GY2_uniform_reannotated_v2	CDS	1212823	1213058	.	-	0	Parent=GY2U001568.t1
chr02	GY2_uniform_reannotated_v2	transcript	1203064	1213058	.	-	.	ID=GY2U001568.t2;geneID=GY2U001568
chr02	GY2_uniform_reannotated_v2	exon	1203064	1203157	.	-	.	Parent=GY2U001568.t2
chr02	GY2_uniform_reannotated_v2	exon	1203601	1203707	.	-	.	Parent=GY2U001568.t2
chr02	GY2_uniform_reannotated_v2	exon	1204842	1204936	.	-	.	Parent=GY2U001568.t2
chr02	GY2_uniform_reannotated_v2	exon	1205036	1205153	.	-	.	Parent=GY2U001568.t2
chr02	GY2_uniform_reannotated_v2	exon	1205262	1205362	.	-	.	Parent=GY2U001568.t2
chr02	GY2_uniform_reannotated_v2	exon	1205576	1205701	.	-	.	Parent=GY2U001568.t2
chr02	GY2_uniform_reannotated_v2	exon	1205799	1205886	.	-	.	Parent=GY2U001568.t2
chr02	GY2_uniform_reannotated_v2	exon	1206856	1207029	.	-	.	Parent=GY2U001568.t2
chr02	GY2_uniform_reannotated_v2	exon	1207174	1207321	.	-	.	Parent=GY2U001568.t2
chr02	GY2_uniform_reannotated_v2	exon	1207494	1207567	.	-	.	Parent=GY2U001568.t2
chr02	GY2_uniform_reannotated_v2	exon	1208084	1208139	.	-	.	Parent=GY2U001568.t2
chr02	GY2_uniform_reannotated_v2	exon	1209557	1209695	.	-	.	Parent=GY2U001568.t2
chr02	GY2_uniform_reannotated_v2	exon	1209784	1209846	.	-	.	Parent=GY2U001568.t2
chr02	GY2_uniform_reannotated_v2	exon	1212154	1212265	.	-	.	Parent=GY2U001568.t2
chr02	GY2_uniform_reannotated_v2	exon	1212348	1212563	.	-	.	Parent=GY2U001568.t2
chr02	GY2_uniform_reannotated_v2	exon	1212823	1213058	.	-	.	Parent=GY2U001568.t2
chr02	GY2_uniform_reannotated_v2	CDS	1203064	1203157	.	-	1	Parent=GY2U001568.t2
chr02	GY2_uniform_reannotated_v2	CDS	1203601	1203707	.	-	0	Parent=GY2U001568.t2
chr02	GY2_uniform_reannotated_v2	CDS	1204842	1204936	.	-	2	Parent=GY2U001568.t2
chr02	GY2_uniform_reannotated_v2	CDS	1205036	1205153	.	-	0	Parent=GY2U001568.t2
chr02	GY2_uniform_reannotated_v2	CDS	1205262	1205362	.	-	2	Parent=GY2U001568.t2
chr02	GY2_uniform_reannotated_v2	CDS	1205576	1205701	.	-	2	Parent=GY2U001568.t2
chr02	GY2_uniform_reannotated_v2	CDS	1205799	1205886	.	-	0	Parent=GY2U001568.t2
chr02	GY2_uniform_reannotated_v2	CDS	1206856	1207029	.	-	0	Parent=GY2U001568.t2
chr02	GY2_uniform_reannotated_v2	CDS	1207174	1207321	.	-	1	Parent=GY2U001568.t2
chr02	GY2_uniform_reannotated_v2	CDS	1207494	1207567	.	-	0	Parent=GY2U001568.t2
chr02	GY2_uniform_reannotated_v2	CDS	1208084	1208139	.	-	2	Parent=GY2U001568.t2
chr02	GY2_uniform_reannotated_v2	CDS	1209557	1209695	.	-	0	Parent=GY2U001568.t2
chr02	GY2_uniform_reannotated_v2	CDS	1209784	1209846	.	-	0	Parent=GY2U001568.t2
chr02	GY2_uniform_reannotated_v2	CDS	1212154	1212265	.	-	1	Parent=GY2U001568.t2
chr02	GY2_uniform_reannotated_v2	CDS	1212348	1212563	.	-	1	Parent=GY2U001568.t2
chr02	GY2_uniform_reannotated_v2	CDS	1212823	1213058	.	-	0	Parent=GY2U001568.t2
chr02	GY2_uniform_reannotated_v2	transcript	1226909	1228089	.	-	.	ID=GY2U001569.t1;geneID=GY2U001569
chr02	GY2_uniform_reannotated_v2	exon	1226909	1228089	.	-	.	Parent=GY2U001569.t1
chr02	GY2_uniform_reannotated_v2	CDS	1227300	1227881	.	-	0	Parent=GY2U001569.t1
chr02	GY2_uniform_reannotated_v2	transcript	1237506	1242218	.	+	.	ID=GY2U001570.t1;geneID=GY2U001570
chr02	GY2_uniform_reannotated_v2	exon	1237506	1238053	.	+	.	Parent=GY2U001570.t1
chr02	GY2_uniform_reannotated_v2	exon	1239379	1239417	.	+	.	Parent=GY2U001570.t1
chr02	GY2_uniform_reannotated_v2	exon	1239969	1240039	.	+	.	Parent=GY2U001570.t1
chr02	GY2_uniform_reannotated_v2	exon	1240580	1240644	.	+	.	Parent=GY2U001570.t1
chr02	GY2_uniform_reannotated_v2	exon	1240796	1240885	.	+	.	Parent=GY2U001570.t1
chr02	GY2_uniform_reannotated_v2	exon	1240966	1241058	.	+	.	Parent=GY2U001570.t1
chr02	GY2_uniform_reannotated_v2	exon	1241527	1242218	.	+	.	Parent=GY2U001570.t1
chr02	GY2_uniform_reannotated_v2	CDS	1237602	1238053	.	+	0	Parent=GY2U001570.t1
chr02	GY2_uniform_reannotated_v2	CDS	1239379	1239417	.	+	1	Parent=GY2U001570.t1
chr02	GY2_uniform_reannotated_v2	CDS	1239969	1240039	.	+	1	Parent=GY2U001570.t1
chr02	GY2_uniform_reannotated_v2	CDS	1240580	1240644	.	+	2	Parent=GY2U001570.t1
chr02	GY2_uniform_reannotated_v2	CDS	1240796	1240885	.	+	0	Parent=GY2U001570.t1
chr02	GY2_uniform_reannotated_v2	CDS	1240966	1241058	.	+	0	Parent=GY2U001570.t1
chr02	GY2_uniform_reannotated_v2	CDS	1241527	1241946	.	+	0	Parent=GY2U001570.t1
chr02	GY2_uniform_reannotated_v2	transcript	1268592	1269954	.	+	.	ID=GY2U001571.t1;geneID=GY2U001571
chr02	GY2_uniform_reannotated_v2	exon	1268592	1269954	.	+	.	Parent=GY2U001571.t1
chr02	GY2_uniform_reannotated_v2	CDS	1268755	1269516	.	+	0	Parent=GY2U001571.t1
chr02	GY2_uniform_reannotated_v2	transcript	1281973	1308098	.	-	.	ID=GY2U001572.t1;geneID=GY2U001572
chr02	GY2_uniform_reannotated_v2	exon	1281973	1282325	.	-	.	Parent=GY2U001572.t1
chr02	GY2_uniform_reannotated_v2	exon	1285187	1285231	.	-	.	Parent=GY2U001572.t1
chr02	GY2_uniform_reannotated_v2	exon	1285330	1285428	.	-	.	Parent=GY2U001572.t1
chr02	GY2_uniform_reannotated_v2	exon	1285761	1285806	.	-	.	Parent=GY2U001572.t1
chr02	GY2_uniform_reannotated_v2	exon	1286801	1286880	.	-	.	Parent=GY2U001572.t1
chr02	GY2_uniform_reannotated_v2	exon	1286977	1287069	.	-	.	Parent=GY2U001572.t1
chr02	GY2_uniform_reannotated_v2	exon	1287151	1287198	.	-	.	Parent=GY2U001572.t1
chr02	GY2_uniform_reannotated_v2	exon	1288226	1288294	.	-	.	Parent=GY2U001572.t1
chr02	GY2_uniform_reannotated_v2	exon	1288795	1288872	.	-	.	Parent=GY2U001572.t1
chr02	GY2_uniform_reannotated_v2	exon	1293548	1293646	.	-	.	Parent=GY2U001572.t1
chr02	GY2_uniform_reannotated_v2	exon	1293730	1293792	.	-	.	Parent=GY2U001572.t1
chr02	GY2_uniform_reannotated_v2	exon	1294541	1294612	.	-	.	Parent=GY2U001572.t1
chr02	GY2_uniform_reannotated_v2	exon	1294693	1294767	.	-	.	Parent=GY2U001572.t1
chr02	GY2_uniform_reannotated_v2	exon	1294889	1294945	.	-	.	Parent=GY2U001572.t1
chr02	GY2_uniform_reannotated_v2	exon	1296941	1297144	.	-	.	Parent=GY2U001572.t1
chr02	GY2_uniform_reannotated_v2	exon	1297261	1297338	.	-	.	Parent=GY2U001572.t1
chr02	GY2_uniform_reannotated_v2	exon	1298647	1298709	.	-	.	Parent=GY2U001572.t1
chr02	GY2_uniform_reannotated_v2	exon	1298793	1299389	.	-	.	Parent=GY2U001572.t1
chr02	GY2_uniform_reannotated_v2	exon	1299489	1299532	.	-	.	Parent=GY2U001572.t1
chr02	GY2_uniform_reannotated_v2	exon	1299722	1299802	.	-	.	Parent=GY2U001572.t1
chr02	GY2_uniform_reannotated_v2	exon	1307961	1308098	.	-	.	Parent=GY2U001572.t1
chr02	GY2_uniform_reannotated_v2	CDS	1282254	1282325	.	-	0	Parent=GY2U001572.t1
chr02	GY2_uniform_reannotated_v2	CDS	1285187	1285231	.	-	0	Parent=GY2U001572.t1
chr02	GY2_uniform_reannotated_v2	CDS	1285330	1285428	.	-	0	Parent=GY2U001572.t1
chr02	GY2_uniform_reannotated_v2	CDS	1285761	1285806	.	-	1	Parent=GY2U001572.t1
chr02	GY2_uniform_reannotated_v2	CDS	1286801	1286880	.	-	0	Parent=GY2U001572.t1
chr02	GY2_uniform_reannotated_v2	CDS	1286977	1287069	.	-	0	Parent=GY2U001572.t1
chr02	GY2_uniform_reannotated_v2	CDS	1287151	1287198	.	-	0	Parent=GY2U001572.t1
chr02	GY2_uniform_reannotated_v2	CDS	1288226	1288294	.	-	0	Parent=GY2U001572.t1
chr02	GY2_uniform_reannotated_v2	CDS	1288795	1288872	.	-	0	Parent=GY2U001572.t1
chr02	GY2_uniform_reannotated_v2	CDS	1293548	1293646	.	-	0	Parent=GY2U001572.t1
chr02	GY2_uniform_reannotated_v2	CDS	1293730	1293792	.	-	0	Parent=GY2U001572.t1
chr02	GY2_uniform_reannotated_v2	CDS	1294541	1294612	.	-	0	Parent=GY2U001572.t1
chr02	GY2_uniform_reannotated_v2	CDS	1294693	1294767	.	-	0	Parent=GY2U001572.t1
chr02	GY2_uniform_reannotated_v2	CDS	1294889	1294945	.	-	0	Parent=GY2U001572.t1
chr02	GY2_uniform_reannotated_v2	CDS	1296941	1297144	.	-	0	Parent=GY2U001572.t1
chr02	GY2_uniform_reannotated_v2	CDS	1297261	1297338	.	-	0	Parent=GY2U001572.t1
chr02	GY2_uniform_reannotated_v2	CDS	1298647	1298709	.	-	0	Parent=GY2U001572.t1
chr02	GY2_uniform_reannotated_v2	CDS	1298793	1299389	.	-	0	Parent=GY2U001572.t1
chr02	GY2_uniform_reannotated_v2	CDS	1299489	1299532	.	-	2	Parent=GY2U001572.t1
chr02	GY2_uniform_reannotated_v2	CDS	1299722	1299802	.	-	2	Parent=GY2U001572.t1
chr02	GY2_uniform_reannotated_v2	CDS	1307961	1307988	.	-	0	Parent=GY2U001572.t1
chr02	GY2_uniform_reannotated_v2	transcript	1282254	1308120	.	-	.	ID=GY2U001572.t2;geneID=GY2U001572
chr02	GY2_uniform_reannotated_v2	exon	1282254	1282325	.	-	.	Parent=GY2U001572.t2
chr02	GY2_uniform_reannotated_v2	exon	1285187	1285231	.	-	.	Parent=GY2U001572.t2
chr02	GY2_uniform_reannotated_v2	exon	1285330	1285428	.	-	.	Parent=GY2U001572.t2
chr02	GY2_uniform_reannotated_v2	exon	1285761	1285806	.	-	.	Parent=GY2U001572.t2
chr02	GY2_uniform_reannotated_v2	exon	1286801	1286880	.	-	.	Parent=GY2U001572.t2
chr02	GY2_uniform_reannotated_v2	exon	1286977	1287069	.	-	.	Parent=GY2U001572.t2
chr02	GY2_uniform_reannotated_v2	exon	1287151	1287198	.	-	.	Parent=GY2U001572.t2
chr02	GY2_uniform_reannotated_v2	exon	1288226	1288294	.	-	.	Parent=GY2U001572.t2
chr02	GY2_uniform_reannotated_v2	exon	1288795	1288872	.	-	.	Parent=GY2U001572.t2
chr02	GY2_uniform_reannotated_v2	exon	1293548	1293646	.	-	.	Parent=GY2U001572.t2
chr02	GY2_uniform_reannotated_v2	exon	1293730	1293792	.	-	.	Parent=GY2U001572.t2
chr02	GY2_uniform_reannotated_v2	exon	1294541	1294612	.	-	.	Parent=GY2U001572.t2
chr02	GY2_uniform_reannotated_v2	exon	1294693	1294767	.	-	.	Parent=GY2U001572.t2
chr02	GY2_uniform_reannotated_v2	exon	1294889	1294945	.	-	.	Parent=GY2U001572.t2
chr02	GY2_uniform_reannotated_v2	exon	1296941	1297144	.	-	.	Parent=GY2U001572.t2
chr02	GY2_uniform_reannotated_v2	exon	1297261	1297338	.	-	.	Parent=GY2U001572.t2
chr02	GY2_uniform_reannotated_v2	exon	1298647	1298709	.	-	.	Parent=GY2U001572.t2
chr02	GY2_uniform_reannotated_v2	exon	1298793	1299389	.	-	.	Parent=GY2U001572.t2
chr02	GY2_uniform_reannotated_v2	exon	1299489	1299532	.	-	.	Parent=GY2U001572.t2
chr02	GY2_uniform_reannotated_v2	exon	1299722	1299802	.	-	.	Parent=GY2U001572.t2
chr02	GY2_uniform_reannotated_v2	exon	1307961	1308120	.	-	.	Parent=GY2U001572.t2
chr02	GY2_uniform_reannotated_v2	CDS	1282254	1282325	.	-	0	Parent=GY2U001572.t2
chr02	GY2_uniform_reannotated_v2	CDS	1285187	1285231	.	-	0	Parent=GY2U001572.t2
chr02	GY2_uniform_reannotated_v2	CDS	1285330	1285428	.	-	0	Parent=GY2U001572.t2
chr02	GY2_uniform_reannotated_v2	CDS	1285761	1285806	.	-	1	Parent=GY2U001572.t2
chr02	GY2_uniform_reannotated_v2	CDS	1286801	1286880	.	-	0	Parent=GY2U001572.t2
chr02	GY2_uniform_reannotated_v2	CDS	1286977	1287069	.	-	0	Parent=GY2U001572.t2
chr02	GY2_uniform_reannotated_v2	CDS	1287151	1287198	.	-	0	Parent=GY2U001572.t2
chr02	GY2_uniform_reannotated_v2	CDS	1288226	1288294	.	-	0	Parent=GY2U001572.t2
chr02	GY2_uniform_reannotated_v2	CDS	1288795	1288872	.	-	0	Parent=GY2U001572.t2
chr02	GY2_uniform_reannotated_v2	CDS	1293548	1293646	.	-	0	Parent=GY2U001572.t2
chr02	GY2_uniform_reannotated_v2	CDS	1293730	1293792	.	-	0	Parent=GY2U001572.t2
chr02	GY2_uniform_reannotated_v2	CDS	1294541	1294612	.	-	0	Parent=GY2U001572.t2
chr02	GY2_uniform_reannotated_v2	CDS	1294693	1294767	.	-	0	Parent=GY2U001572.t2
chr02	GY2_uniform_reannotated_v2	CDS	1294889	1294945	.	-	0	Parent=GY2U001572.t2
chr02	GY2_uniform_reannotated_v2	CDS	1296941	1297144	.	-	0	Parent=GY2U001572.t2
chr02	GY2_uniform_reannotated_v2	CDS	1297261	1297338	.	-	0	Parent=GY2U001572.t2
chr02	GY2_uniform_reannotated_v2	CDS	1298647	1298709	.	-	0	Parent=GY2U001572.t2
chr02	GY2_uniform_reannotated_v2	CDS	1298793	1299389	.	-	0	Parent=GY2U001572.t2
chr02	GY2_uniform_reannotated_v2	CDS	1299489	1299532	.	-	2	Parent=GY2U001572.t2
chr02	GY2_uniform_reannotated_v2	CDS	1299722	1299802	.	-	2	Parent=GY2U001572.t2
chr02	GY2_uniform_reannotated_v2	CDS	1307961	1308120	.	-	0	Parent=GY2U001572.t2
chr02	GY2_uniform_reannotated_v2	transcript	1309319	1319006	.	-	.	ID=GY2U001573.t1;geneID=GY2U001573
chr02	GY2_uniform_reannotated_v2	exon	1309319	1309879	.	-	.	Parent=GY2U001573.t1
chr02	GY2_uniform_reannotated_v2	exon	1310041	1310295	.	-	.	Parent=GY2U001573.t1
chr02	GY2_uniform_reannotated_v2	exon	1310537	1310708	.	-	.	Parent=GY2U001573.t1
chr02	GY2_uniform_reannotated_v2	exon	1310828	1311055	.	-	.	Parent=GY2U001573.t1
chr02	GY2_uniform_reannotated_v2	exon	1311291	1311424	.	-	.	Parent=GY2U001573.t1
chr02	GY2_uniform_reannotated_v2	exon	1311538	1311621	.	-	.	Parent=GY2U001573.t1
chr02	GY2_uniform_reannotated_v2	exon	1311735	1312025	.	-	.	Parent=GY2U001573.t1
chr02	GY2_uniform_reannotated_v2	exon	1312142	1312474	.	-	.	Parent=GY2U001573.t1
chr02	GY2_uniform_reannotated_v2	exon	1312633	1312805	.	-	.	Parent=GY2U001573.t1
chr02	GY2_uniform_reannotated_v2	exon	1312957	1313112	.	-	.	Parent=GY2U001573.t1
chr02	GY2_uniform_reannotated_v2	exon	1313243	1313399	.	-	.	Parent=GY2U001573.t1
chr02	GY2_uniform_reannotated_v2	exon	1313527	1313636	.	-	.	Parent=GY2U001573.t1
chr02	GY2_uniform_reannotated_v2	exon	1313788	1314849	.	-	.	Parent=GY2U001573.t1
chr02	GY2_uniform_reannotated_v2	exon	1315072	1315162	.	-	.	Parent=GY2U001573.t1
```
