## Supplementary material for "A chromosome-scale genome and transcriptomic atlas of taro (Colocasia esculenta) corm development": Data S1: GY2.uniform_reannotated.v3.gff3 (part 3 of 27)

```
chr02	GY2_uniform_reannotated_v2	exon	1316485	1316538	.	-	.	Parent=GY2U001573.t1
chr02	GY2_uniform_reannotated_v2	exon	1316709	1316785	.	-	.	Parent=GY2U001573.t1
chr02	GY2_uniform_reannotated_v2	exon	1316883	1317042	.	-	.	Parent=GY2U001573.t1
chr02	GY2_uniform_reannotated_v2	exon	1317259	1317343	.	-	.	Parent=GY2U001573.t1
chr02	GY2_uniform_reannotated_v2	exon	1317464	1317673	.	-	.	Parent=GY2U001573.t1
chr02	GY2_uniform_reannotated_v2	exon	1318341	1319006	.	-	.	Parent=GY2U001573.t1
chr02	GY2_uniform_reannotated_v2	CDS	1309610	1309879	.	-	0	Parent=GY2U001573.t1
chr02	GY2_uniform_reannotated_v2	CDS	1310041	1310295	.	-	0	Parent=GY2U001573.t1
chr02	GY2_uniform_reannotated_v2	CDS	1310537	1310708	.	-	1	Parent=GY2U001573.t1
chr02	GY2_uniform_reannotated_v2	CDS	1310828	1311055	.	-	1	Parent=GY2U001573.t1
chr02	GY2_uniform_reannotated_v2	CDS	1311291	1311424	.	-	0	Parent=GY2U001573.t1
chr02	GY2_uniform_reannotated_v2	CDS	1311538	1311621	.	-	0	Parent=GY2U001573.t1
chr02	GY2_uniform_reannotated_v2	CDS	1311735	1312025	.	-	0	Parent=GY2U001573.t1
chr02	GY2_uniform_reannotated_v2	CDS	1312142	1312474	.	-	0	Parent=GY2U001573.t1
chr02	GY2_uniform_reannotated_v2	CDS	1312633	1312805	.	-	2	Parent=GY2U001573.t1
chr02	GY2_uniform_reannotated_v2	CDS	1312957	1313112	.	-	2	Parent=GY2U001573.t1
chr02	GY2_uniform_reannotated_v2	CDS	1313243	1313399	.	-	0	Parent=GY2U001573.t1
chr02	GY2_uniform_reannotated_v2	CDS	1313527	1313636	.	-	2	Parent=GY2U001573.t1
chr02	GY2_uniform_reannotated_v2	CDS	1313788	1314849	.	-	2	Parent=GY2U001573.t1
chr02	GY2_uniform_reannotated_v2	CDS	1315072	1315162	.	-	0	Parent=GY2U001573.t1
chr02	GY2_uniform_reannotated_v2	CDS	1316485	1316538	.	-	0	Parent=GY2U001573.t1
chr02	GY2_uniform_reannotated_v2	CDS	1316709	1316785	.	-	2	Parent=GY2U001573.t1
chr02	GY2_uniform_reannotated_v2	CDS	1316883	1317042	.	-	0	Parent=GY2U001573.t1
chr02	GY2_uniform_reannotated_v2	CDS	1317259	1317343	.	-	1	Parent=GY2U001573.t1
chr02	GY2_uniform_reannotated_v2	CDS	1317464	1317673	.	-	1	Parent=GY2U001573.t1
chr02	GY2_uniform_reannotated_v2	CDS	1318341	1318765	.	-	0	Parent=GY2U001573.t1
chr02	GY2_uniform_reannotated_v2	transcript	1338557	1341806	.	+	.	ID=GY2U001574.t1;geneID=GY2U001574
chr02	GY2_uniform_reannotated_v2	exon	1338557	1339129	.	+	.	Parent=GY2U001574.t1
chr02	GY2_uniform_reannotated_v2	exon	1340985	1341363	.	+	.	Parent=GY2U001574.t1
chr02	GY2_uniform_reannotated_v2	exon	1341573	1341806	.	+	.	Parent=GY2U001574.t1
chr02	GY2_uniform_reannotated_v2	CDS	1338597	1339129	.	+	0	Parent=GY2U001574.t1
chr02	GY2_uniform_reannotated_v2	CDS	1340985	1341363	.	+	1	Parent=GY2U001574.t1
chr02	GY2_uniform_reannotated_v2	CDS	1341573	1341806	.	+	0	Parent=GY2U001574.t1
chr02	GY2_uniform_reannotated_v2	transcript	1348456	1355707	.	+	.	ID=GY2U001575.t1;geneID=GY2U001575
chr02	GY2_uniform_reannotated_v2	exon	1348456	1348739	.	+	.	Parent=GY2U001575.t1
chr02	GY2_uniform_reannotated_v2	exon	1348856	1348910	.	+	.	Parent=GY2U001575.t1
chr02	GY2_uniform_reannotated_v2	exon	1349031	1349209	.	+	.	Parent=GY2U001575.t1
chr02	GY2_uniform_reannotated_v2	exon	1349883	1350340	.	+	.	Parent=GY2U001575.t1
chr02	GY2_uniform_reannotated_v2	exon	1352161	1352701	.	+	.	Parent=GY2U001575.t1
chr02	GY2_uniform_reannotated_v2	exon	1352859	1353038	.	+	.	Parent=GY2U001575.t1
chr02	GY2_uniform_reannotated_v2	exon	1353212	1354504	.	+	.	Parent=GY2U001575.t1
chr02	GY2_uniform_reannotated_v2	exon	1354602	1355020	.	+	.	Parent=GY2U001575.t1
chr02	GY2_uniform_reannotated_v2	exon	1355189	1355707	.	+	.	Parent=GY2U001575.t1
chr02	GY2_uniform_reannotated_v2	CDS	1348497	1348739	.	+	0	Parent=GY2U001575.t1
chr02	GY2_uniform_reannotated_v2	CDS	1348856	1348910	.	+	0	Parent=GY2U001575.t1
chr02	GY2_uniform_reannotated_v2	CDS	1349031	1349209	.	+	2	Parent=GY2U001575.t1
chr02	GY2_uniform_reannotated_v2	CDS	1349883	1350340	.	+	0	Parent=GY2U001575.t1
chr02	GY2_uniform_reannotated_v2	CDS	1352161	1352701	.	+	1	Parent=GY2U001575.t1
chr02	GY2_uniform_reannotated_v2	CDS	1352859	1353038	.	+	0	Parent=GY2U001575.t1
chr02	GY2_uniform_reannotated_v2	CDS	1353212	1354504	.	+	0	Parent=GY2U001575.t1
chr02	GY2_uniform_reannotated_v2	CDS	1354602	1355020	.	+	0	Parent=GY2U001575.t1
chr02	GY2_uniform_reannotated_v2	CDS	1355189	1355540	.	+	1	Parent=GY2U001575.t1
chr02	GY2_uniform_reannotated_v2	transcript	1356128	1360071	.	-	.	ID=GY2U001576.t1;geneID=GY2U001576
chr02	GY2_uniform_reannotated_v2	exon	1356128	1356879	.	-	.	Parent=GY2U001576.t1
chr02	GY2_uniform_reannotated_v2	exon	1357595	1357803	.	-	.	Parent=GY2U001576.t1
chr02	GY2_uniform_reannotated_v2	exon	1359687	1360071	.	-	.	Parent=GY2U001576.t1
chr02	GY2_uniform_reannotated_v2	CDS	1356361	1356879	.	-	0	Parent=GY2U001576.t1
chr02	GY2_uniform_reannotated_v2	CDS	1357595	1357803	.	-	2	Parent=GY2U001576.t1
chr02	GY2_uniform_reannotated_v2	CDS	1359687	1360011	.	-	0	Parent=GY2U001576.t1
chr02	GY2_uniform_reannotated_v2	transcript	1371159	1389910	.	+	.	ID=GY2U001577.t1;geneID=GY2U001577
chr02	GY2_uniform_reannotated_v2	exon	1371159	1371453	.	+	.	Parent=GY2U001577.t1
chr02	GY2_uniform_reannotated_v2	exon	1374107	1374189	.	+	.	Parent=GY2U001577.t1
chr02	GY2_uniform_reannotated_v2	exon	1374272	1374349	.	+	.	Parent=GY2U001577.t1
chr02	GY2_uniform_reannotated_v2	exon	1384989	1385101	.	+	.	Parent=GY2U001577.t1
chr02	GY2_uniform_reannotated_v2	exon	1385205	1385270	.	+	.	Parent=GY2U001577.t1
chr02	GY2_uniform_reannotated_v2	exon	1386427	1386528	.	+	.	Parent=GY2U001577.t1
chr02	GY2_uniform_reannotated_v2	exon	1387057	1387636	.	+	.	Parent=GY2U001577.t1
chr02	GY2_uniform_reannotated_v2	exon	1388183	1388388	.	+	.	Parent=GY2U001577.t1
chr02	GY2_uniform_reannotated_v2	exon	1388492	1388655	.	+	.	Parent=GY2U001577.t1
chr02	GY2_uniform_reannotated_v2	exon	1389522	1389910	.	+	.	Parent=GY2U001577.t1
chr02	GY2_uniform_reannotated_v2	CDS	1371314	1371453	.	+	0	Parent=GY2U001577.t1
chr02	GY2_uniform_reannotated_v2	CDS	1374107	1374189	.	+	1	Parent=GY2U001577.t1
chr02	GY2_uniform_reannotated_v2	CDS	1374272	1374349	.	+	2	Parent=GY2U001577.t1
chr02	GY2_uniform_reannotated_v2	CDS	1384989	1385101	.	+	2	Parent=GY2U001577.t1
chr02	GY2_uniform_reannotated_v2	CDS	1385205	1385270	.	+	0	Parent=GY2U001577.t1
chr02	GY2_uniform_reannotated_v2	CDS	1386427	1386528	.	+	0	Parent=GY2U001577.t1
chr02	GY2_uniform_reannotated_v2	CDS	1387057	1387636	.	+	0	Parent=GY2U001577.t1
chr02	GY2_uniform_reannotated_v2	CDS	1388183	1388388	.	+	2	Parent=GY2U001577.t1
chr02	GY2_uniform_reannotated_v2	CDS	1388492	1388655	.	+	0	Parent=GY2U001577.t1
chr02	GY2_uniform_reannotated_v2	CDS	1389522	1389657	.	+	1	Parent=GY2U001577.t1
chr02	GY2_uniform_reannotated_v2	transcript	1396736	1402890	.	-	.	ID=GY2U001578.t1;geneID=GY2U001578
chr02	GY2_uniform_reannotated_v2	exon	1396736	1397230	.	-	.	Parent=GY2U001578.t1
chr02	GY2_uniform_reannotated_v2	exon	1397336	1397464	.	-	.	Parent=GY2U001578.t1
chr02	GY2_uniform_reannotated_v2	exon	1397738	1397828	.	-	.	Parent=GY2U001578.t1
chr02	GY2_uniform_reannotated_v2	exon	1397916	1397990	.	-	.	Parent=GY2U001578.t1
chr02	GY2_uniform_reannotated_v2	exon	1398082	1398159	.	-	.	Parent=GY2U001578.t1
chr02	GY2_uniform_reannotated_v2	exon	1398268	1398357	.	-	.	Parent=GY2U001578.t1
chr02	GY2_uniform_reannotated_v2	exon	1398588	1398686	.	-	.	Parent=GY2U001578.t1
chr02	GY2_uniform_reannotated_v2	exon	1398786	1398839	.	-	.	Parent=GY2U001578.t1
chr02	GY2_uniform_reannotated_v2	exon	1398944	1398991	.	-	.	Parent=GY2U001578.t1
chr02	GY2_uniform_reannotated_v2	exon	1399286	1399384	.	-	.	Parent=GY2U001578.t1
chr02	GY2_uniform_reannotated_v2	exon	1399530	1399613	.	-	.	Parent=GY2U001578.t1
chr02	GY2_uniform_reannotated_v2	exon	1399713	1399784	.	-	.	Parent=GY2U001578.t1
chr02	GY2_uniform_reannotated_v2	exon	1399888	1399983	.	-	.	Parent=GY2U001578.t1
chr02	GY2_uniform_reannotated_v2	exon	1400077	1400142	.	-	.	Parent=GY2U001578.t1
chr02	GY2_uniform_reannotated_v2	exon	1400224	1400329	.	-	.	Parent=GY2U001578.t1
chr02	GY2_uniform_reannotated_v2	exon	1400437	1400588	.	-	.	Parent=GY2U001578.t1
chr02	GY2_uniform_reannotated_v2	exon	1400701	1400775	.	-	.	Parent=GY2U001578.t1
chr02	GY2_uniform_reannotated_v2	exon	1400877	1400997	.	-	.	Parent=GY2U001578.t1
chr02	GY2_uniform_reannotated_v2	exon	1401737	1402068	.	-	.	Parent=GY2U001578.t1
chr02	GY2_uniform_reannotated_v2	exon	1402494	1402890	.	-	.	Parent=GY2U001578.t1
chr02	GY2_uniform_reannotated_v2	CDS	1397142	1397230	.	-	2	Parent=GY2U001578.t1
chr02	GY2_uniform_reannotated_v2	CDS	1397336	1397464	.	-	2	Parent=GY2U001578.t1
chr02	GY2_uniform_reannotated_v2	CDS	1397738	1397828	.	-	0	Parent=GY2U001578.t1
chr02	GY2_uniform_reannotated_v2	CDS	1397916	1397990	.	-	0	Parent=GY2U001578.t1
chr02	GY2_uniform_reannotated_v2	CDS	1398082	1398159	.	-	0	Parent=GY2U001578.t1
chr02	GY2_uniform_reannotated_v2	CDS	1398268	1398357	.	-	0	Parent=GY2U001578.t1
chr02	GY2_uniform_reannotated_v2	CDS	1398588	1398686	.	-	0	Parent=GY2U001578.t1
chr02	GY2_uniform_reannotated_v2	CDS	1398786	1398839	.	-	0	Parent=GY2U001578.t1
chr02	GY2_uniform_reannotated_v2	CDS	1398944	1398991	.	-	0	Parent=GY2U001578.t1
chr02	GY2_uniform_reannotated_v2	CDS	1399286	1399384	.	-	0	Parent=GY2U001578.t1
chr02	GY2_uniform_reannotated_v2	CDS	1399530	1399613	.	-	0	Parent=GY2U001578.t1
chr02	GY2_uniform_reannotated_v2	CDS	1399713	1399784	.	-	0	Parent=GY2U001578.t1
chr02	GY2_uniform_reannotated_v2	CDS	1399888	1399983	.	-	0	Parent=GY2U001578.t1
chr02	GY2_uniform_reannotated_v2	CDS	1400077	1400142	.	-	0	Parent=GY2U001578.t1
chr02	GY2_uniform_reannotated_v2	CDS	1400224	1400329	.	-	1	Parent=GY2U001578.t1
chr02	GY2_uniform_reannotated_v2	CDS	1400437	1400588	.	-	0	Parent=GY2U001578.t1
chr02	GY2_uniform_reannotated_v2	CDS	1400701	1400775	.	-	0	Parent=GY2U001578.t1
chr02	GY2_uniform_reannotated_v2	CDS	1400877	1400997	.	-	1	Parent=GY2U001578.t1
chr02	GY2_uniform_reannotated_v2	CDS	1401737	1402068	.	-	0	Parent=GY2U001578.t1
chr02	GY2_uniform_reannotated_v2	CDS	1402494	1402532	.	-	0	Parent=GY2U001578.t1
chr02	GY2_uniform_reannotated_v2	transcript	1412306	1417324	.	-	.	ID=GY2U001579.t1;geneID=GY2U001579
chr02	GY2_uniform_reannotated_v2	exon	1412306	1412593	.	-	.	Parent=GY2U001579.t1
chr02	GY2_uniform_reannotated_v2	exon	1412721	1413117	.	-	.	Parent=GY2U001579.t1
chr02	GY2_uniform_reannotated_v2	exon	1414006	1414065	.	-	.	Parent=GY2U001579.t1
chr02	GY2_uniform_reannotated_v2	exon	1414163	1414271	.	-	.	Parent=GY2U001579.t1
chr02	GY2_uniform_reannotated_v2	exon	1414373	1414476	.	-	.	Parent=GY2U001579.t1
chr02	GY2_uniform_reannotated_v2	exon	1414868	1415579	.	-	.	Parent=GY2U001579.t1
chr02	GY2_uniform_reannotated_v2	exon	1416649	1416821	.	-	.	Parent=GY2U001579.t1
chr02	GY2_uniform_reannotated_v2	exon	1416964	1417324	.	-	.	Parent=GY2U001579.t1
chr02	GY2_uniform_reannotated_v2	CDS	1412930	1413117	.	-	2	Parent=GY2U001579.t1
chr02	GY2_uniform_reannotated_v2	CDS	1414006	1414065	.	-	2	Parent=GY2U001579.t1
chr02	GY2_uniform_reannotated_v2	CDS	1414163	1414271	.	-	0	Parent=GY2U001579.t1
chr02	GY2_uniform_reannotated_v2	CDS	1414373	1414476	.	-	2	Parent=GY2U001579.t1
chr02	GY2_uniform_reannotated_v2	CDS	1414868	1415579	.	-	0	Parent=GY2U001579.t1
chr02	GY2_uniform_reannotated_v2	CDS	1416649	1416821	.	-	2	Parent=GY2U001579.t1
chr02	GY2_uniform_reannotated_v2	CDS	1416964	1417273	.	-	0	Parent=GY2U001579.t1
chr02	GY2_uniform_reannotated_v2	transcript	1429040	1432162	.	-	.	ID=GY2U001580.t1;geneID=GY2U001580
chr02	GY2_uniform_reannotated_v2	exon	1429040	1429412	.	-	.	Parent=GY2U001580.t1
chr02	GY2_uniform_reannotated_v2	exon	1429762	1429846	.	-	.	Parent=GY2U001580.t1
chr02	GY2_uniform_reannotated_v2	exon	1430022	1430188	.	-	.	Parent=GY2U001580.t1
chr02	GY2_uniform_reannotated_v2	exon	1431026	1431144	.	-	.	Parent=GY2U001580.t1
chr02	GY2_uniform_reannotated_v2	exon	1431486	1432162	.	-	.	Parent=GY2U001580.t1
chr02	GY2_uniform_reannotated_v2	CDS	1429247	1429412	.	-	1	Parent=GY2U001580.t1
chr02	GY2_uniform_reannotated_v2	CDS	1429762	1429846	.	-	2	Parent=GY2U001580.t1
chr02	GY2_uniform_reannotated_v2	CDS	1430022	1430188	.	-	1	Parent=GY2U001580.t1
chr02	GY2_uniform_reannotated_v2	CDS	1431026	1431144	.	-	0	Parent=GY2U001580.t1
chr02	GY2_uniform_reannotated_v2	CDS	1431486	1432070	.	-	0	Parent=GY2U001580.t1
chr02	GY2_uniform_reannotated_v2	transcript	1429247	1432070	.	-	.	ID=GY2U001580.t2;geneID=GY2U001580
chr02	GY2_uniform_reannotated_v2	exon	1429247	1429412	.	-	.	Parent=GY2U001580.t2
chr02	GY2_uniform_reannotated_v2	exon	1429762	1429846	.	-	.	Parent=GY2U001580.t2
chr02	GY2_uniform_reannotated_v2	exon	1430022	1430188	.	-	.	Parent=GY2U001580.t2
chr02	GY2_uniform_reannotated_v2	exon	1431026	1431144	.	-	.	Parent=GY2U001580.t2
chr02	GY2_uniform_reannotated_v2	exon	1431486	1432070	.	-	.	Parent=GY2U001580.t2
chr02	GY2_uniform_reannotated_v2	CDS	1429247	1429412	.	-	1	Parent=GY2U001580.t2
chr02	GY2_uniform_reannotated_v2	CDS	1429762	1429846	.	-	2	Parent=GY2U001580.t2
chr02	GY2_uniform_reannotated_v2	CDS	1430022	1430188	.	-	1	Parent=GY2U001580.t2
chr02	GY2_uniform_reannotated_v2	CDS	1431026	1431144	.	-	0	Parent=GY2U001580.t2
chr02	GY2_uniform_reannotated_v2	CDS	1431486	1432070	.	-	0	Parent=GY2U001580.t2
chr02	GY2_uniform_reannotated_v2	transcript	1436940	1447302	.	-	.	ID=GY2U001581.t1;geneID=GY2U001581
chr02	GY2_uniform_reannotated_v2	exon	1436940	1437617	.	-	.	Parent=GY2U001581.t1
chr02	GY2_uniform_reannotated_v2	exon	1438970	1439077	.	-	.	Parent=GY2U001581.t1
chr02	GY2_uniform_reannotated_v2	exon	1441066	1441213	.	-	.	Parent=GY2U001581.t1
chr02	GY2_uniform_reannotated_v2	exon	1441290	1441387	.	-	.	Parent=GY2U001581.t1
chr02	GY2_uniform_reannotated_v2	exon	1441462	1441613	.	-	.	Parent=GY2U001581.t1
chr02	GY2_uniform_reannotated_v2	exon	1441965	1442070	.	-	.	Parent=GY2U001581.t1
chr02	GY2_uniform_reannotated_v2	exon	1442210	1442299	.	-	.	Parent=GY2U001581.t1
chr02	GY2_uniform_reannotated_v2	exon	1442372	1442517	.	-	.	Parent=GY2U001581.t1
chr02	GY2_uniform_reannotated_v2	exon	1443489	1443791	.	-	.	Parent=GY2U001581.t1
chr02	GY2_uniform_reannotated_v2	exon	1445471	1445554	.	-	.	Parent=GY2U001581.t1
chr02	GY2_uniform_reannotated_v2	exon	1445773	1447302	.	-	.	Parent=GY2U001581.t1
chr02	GY2_uniform_reannotated_v2	CDS	1437453	1437617	.	-	0	Parent=GY2U001581.t1
chr02	GY2_uniform_reannotated_v2	CDS	1438970	1439077	.	-	0	Parent=GY2U001581.t1
chr02	GY2_uniform_reannotated_v2	CDS	1441066	1441213	.	-	1	Parent=GY2U001581.t1
chr02	GY2_uniform_reannotated_v2	CDS	1441290	1441387	.	-	0	Parent=GY2U001581.t1
chr02	GY2_uniform_reannotated_v2	CDS	1441462	1441613	.	-	2	Parent=GY2U001581.t1
chr02	GY2_uniform_reannotated_v2	CDS	1441965	1442070	.	-	0	Parent=GY2U001581.t1
chr02	GY2_uniform_reannotated_v2	CDS	1442210	1442299	.	-	0	Parent=GY2U001581.t1
chr02	GY2_uniform_reannotated_v2	CDS	1442372	1442517	.	-	2	Parent=GY2U001581.t1
chr02	GY2_uniform_reannotated_v2	CDS	1443489	1443791	.	-	2	Parent=GY2U001581.t1
chr02	GY2_uniform_reannotated_v2	CDS	1445471	1445554	.	-	2	Parent=GY2U001581.t1
chr02	GY2_uniform_reannotated_v2	CDS	1445773	1446367	.	-	0	Parent=GY2U001581.t1
chr02	GY2_uniform_reannotated_v2	transcript	1482994	1486440	.	+	.	ID=GY2U001582.t1;geneID=GY2U001582
chr02	GY2_uniform_reannotated_v2	exon	1482994	1483596	.	+	.	Parent=GY2U001582.t1
chr02	GY2_uniform_reannotated_v2	exon	1483709	1484178	.	+	.	Parent=GY2U001582.t1
chr02	GY2_uniform_reannotated_v2	exon	1484258	1484471	.	+	.	Parent=GY2U001582.t1
chr02	GY2_uniform_reannotated_v2	exon	1485030	1485304	.	+	.	Parent=GY2U001582.t1
chr02	GY2_uniform_reannotated_v2	exon	1485586	1485733	.	+	.	Parent=GY2U001582.t1
chr02	GY2_uniform_reannotated_v2	exon	1485910	1485973	.	+	.	Parent=GY2U001582.t1
chr02	GY2_uniform_reannotated_v2	exon	1486129	1486440	.	+	.	Parent=GY2U001582.t1
chr02	GY2_uniform_reannotated_v2	CDS	1483851	1484178	.	+	0	Parent=GY2U001582.t1
chr02	GY2_uniform_reannotated_v2	CDS	1484258	1484471	.	+	2	Parent=GY2U001582.t1
chr02	GY2_uniform_reannotated_v2	CDS	1485030	1485304	.	+	1	Parent=GY2U001582.t1
chr02	GY2_uniform_reannotated_v2	CDS	1485586	1485733	.	+	2	Parent=GY2U001582.t1
chr02	GY2_uniform_reannotated_v2	CDS	1485910	1485973	.	+	1	Parent=GY2U001582.t1
chr02	GY2_uniform_reannotated_v2	CDS	1486129	1486179	.	+	0	Parent=GY2U001582.t1
chr02	GY2_uniform_reannotated_v2	transcript	1483935	1486179	.	+	.	ID=GY2U001582.t2;geneID=GY2U001582
chr02	GY2_uniform_reannotated_v2	exon	1483935	1484178	.	+	.	Parent=GY2U001582.t2
chr02	GY2_uniform_reannotated_v2	exon	1484258	1484471	.	+	.	Parent=GY2U001582.t2
chr02	GY2_uniform_reannotated_v2	exon	1485030	1485304	.	+	.	Parent=GY2U001582.t2
chr02	GY2_uniform_reannotated_v2	exon	1485586	1485733	.	+	.	Parent=GY2U001582.t2
chr02	GY2_uniform_reannotated_v2	exon	1485910	1485973	.	+	.	Parent=GY2U001582.t2
chr02	GY2_uniform_reannotated_v2	exon	1486129	1486179	.	+	.	Parent=GY2U001582.t2
chr02	GY2_uniform_reannotated_v2	CDS	1483935	1484178	.	+	0	Parent=GY2U001582.t2
chr02	GY2_uniform_reannotated_v2	CDS	1484258	1484471	.	+	2	Parent=GY2U001582.t2
chr02	GY2_uniform_reannotated_v2	CDS	1485030	1485304	.	+	1	Parent=GY2U001582.t2
chr02	GY2_uniform_reannotated_v2	CDS	1485586	1485733	.	+	2	Parent=GY2U001582.t2
chr02	GY2_uniform_reannotated_v2	CDS	1485910	1485973	.	+	1	Parent=GY2U001582.t2
chr02	GY2_uniform_reannotated_v2	CDS	1486129	1486179	.	+	0	Parent=GY2U001582.t2
chr02	GY2_uniform_reannotated_v2	transcript	1495922	1498041	.	+	.	ID=GY2U001583.t1;geneID=GY2U001583
chr02	GY2_uniform_reannotated_v2	exon	1495922	1496167	.	+	.	Parent=GY2U001583.t1
chr02	GY2_uniform_reannotated_v2	exon	1498009	1498041	.	+	.	Parent=GY2U001583.t1
chr02	GY2_uniform_reannotated_v2	CDS	1495922	1496167	.	+	0	Parent=GY2U001583.t1
chr02	GY2_uniform_reannotated_v2	CDS	1498009	1498041	.	+	0	Parent=GY2U001583.t1
chr02	GY2_uniform_reannotated_v2	transcript	1498068	1500972	.	+	.	ID=GY2U001584.t2;geneID=GY2U001584
chr02	GY2_uniform_reannotated_v2	exon	1498068	1498070	.	+	.	Parent=GY2U001584.t2
chr02	GY2_uniform_reannotated_v2	exon	1498173	1498260	.	+	.	Parent=GY2U001584.t2
chr02	GY2_uniform_reannotated_v2	exon	1498532	1500972	.	+	.	Parent=GY2U001584.t2
chr02	GY2_uniform_reannotated_v2	CDS	1498068	1498070	.	+	0	Parent=GY2U001584.t2
chr02	GY2_uniform_reannotated_v2	CDS	1498173	1498260	.	+	0	Parent=GY2U001584.t2
chr02	GY2_uniform_reannotated_v2	CDS	1498532	1500972	.	+	2	Parent=GY2U001584.t2
chr02	GY2_uniform_reannotated_v2	transcript	1498167	1501378	.	+	.	ID=GY2U001584.t1;geneID=GY2U001584
chr02	GY2_uniform_reannotated_v2	exon	1498167	1498260	.	+	.	Parent=GY2U001584.t1
chr02	GY2_uniform_reannotated_v2	exon	1498532	1501378	.	+	.	Parent=GY2U001584.t1
chr02	GY2_uniform_reannotated_v2	CDS	1498167	1498260	.	+	0	Parent=GY2U001584.t1
chr02	GY2_uniform_reannotated_v2	CDS	1498532	1500972	.	+	2	Parent=GY2U001584.t1
chr02	GY2_uniform_reannotated_v2	transcript	1503352	1506136	.	-	.	ID=GY2U001585.t1;geneID=GY2U001585
chr02	GY2_uniform_reannotated_v2	exon	1503352	1503628	.	-	.	Parent=GY2U001585.t1
chr02	GY2_uniform_reannotated_v2	exon	1503739	1503799	.	-	.	Parent=GY2U001585.t1
chr02	GY2_uniform_reannotated_v2	exon	1506037	1506136	.	-	.	Parent=GY2U001585.t1
chr02	GY2_uniform_reannotated_v2	CDS	1503458	1503628	.	-	0	Parent=GY2U001585.t1
chr02	GY2_uniform_reannotated_v2	CDS	1503739	1503799	.	-	1	Parent=GY2U001585.t1
chr02	GY2_uniform_reannotated_v2	CDS	1506037	1506080	.	-	0	Parent=GY2U001585.t1
chr02	GY2_uniform_reannotated_v2	transcript	1634144	1636770	.	-	.	ID=GY2U001586.t1;geneID=GY2U001586
chr02	GY2_uniform_reannotated_v2	exon	1634144	1636770	.	-	.	Parent=GY2U001586.t1
chr02	GY2_uniform_reannotated_v2	CDS	1634838	1636496	.	-	0	Parent=GY2U001586.t1
chr02	GY2_uniform_reannotated_v2	transcript	1669177	1672494	.	+	.	ID=GY2U001587.t1;geneID=GY2U001587
chr02	GY2_uniform_reannotated_v2	exon	1669177	1669461	.	+	.	Parent=GY2U001587.t1
chr02	GY2_uniform_reannotated_v2	exon	1670424	1670909	.	+	.	Parent=GY2U001587.t1
chr02	GY2_uniform_reannotated_v2	exon	1671273	1671482	.	+	.	Parent=GY2U001587.t1
chr02	GY2_uniform_reannotated_v2	exon	1671596	1672494	.	+	.	Parent=GY2U001587.t1
chr02	GY2_uniform_reannotated_v2	CDS	1670493	1670909	.	+	0	Parent=GY2U001587.t1
chr02	GY2_uniform_reannotated_v2	CDS	1671273	1671482	.	+	0	Parent=GY2U001587.t1
chr02	GY2_uniform_reannotated_v2	CDS	1671596	1672291	.	+	0	Parent=GY2U001587.t1
chr02	GY2_uniform_reannotated_v2	transcript	1684587	1689148	.	-	.	ID=GY2U001588.t1;geneID=GY2U001588
chr02	GY2_uniform_reannotated_v2	exon	1684587	1684847	.	-	.	Parent=GY2U001588.t1
chr02	GY2_uniform_reannotated_v2	exon	1686504	1686739	.	-	.	Parent=GY2U001588.t1
chr02	GY2_uniform_reannotated_v2	exon	1687617	1687823	.	-	.	Parent=GY2U001588.t1
chr02	GY2_uniform_reannotated_v2	exon	1688100	1688289	.	-	.	Parent=GY2U001588.t1
chr02	GY2_uniform_reannotated_v2	exon	1688469	1689148	.	-	.	Parent=GY2U001588.t1
chr02	GY2_uniform_reannotated_v2	CDS	1684700	1684847	.	-	1	Parent=GY2U001588.t1
chr02	GY2_uniform_reannotated_v2	CDS	1686504	1686739	.	-	0	Parent=GY2U001588.t1
chr02	GY2_uniform_reannotated_v2	CDS	1687617	1687823	.	-	0	Parent=GY2U001588.t1
chr02	GY2_uniform_reannotated_v2	CDS	1688100	1688289	.	-	1	Parent=GY2U001588.t1
chr02	GY2_uniform_reannotated_v2	CDS	1688469	1688830	.	-	0	Parent=GY2U001588.t1
chr02	GY2_uniform_reannotated_v2	transcript	1684700	1688830	.	-	.	ID=GY2U001588.t2;geneID=GY2U001588
chr02	GY2_uniform_reannotated_v2	exon	1684700	1684847	.	-	.	Parent=GY2U001588.t2
chr02	GY2_uniform_reannotated_v2	exon	1686504	1686739	.	-	.	Parent=GY2U001588.t2
chr02	GY2_uniform_reannotated_v2	exon	1687617	1687823	.	-	.	Parent=GY2U001588.t2
chr02	GY2_uniform_reannotated_v2	exon	1688100	1688289	.	-	.	Parent=GY2U001588.t2
chr02	GY2_uniform_reannotated_v2	exon	1688469	1688830	.	-	.	Parent=GY2U001588.t2
chr02	GY2_uniform_reannotated_v2	CDS	1684700	1684847	.	-	1	Parent=GY2U001588.t2
chr02	GY2_uniform_reannotated_v2	CDS	1686504	1686739	.	-	0	Parent=GY2U001588.t2
chr02	GY2_uniform_reannotated_v2	CDS	1687617	1687823	.	-	0	Parent=GY2U001588.t2
chr02	GY2_uniform_reannotated_v2	CDS	1688100	1688289	.	-	1	Parent=GY2U001588.t2
chr02	GY2_uniform_reannotated_v2	CDS	1688469	1688830	.	-	0	Parent=GY2U001588.t2
chr02	GY2_uniform_reannotated_v2	transcript	1713454	1716733	.	+	.	ID=GY2U001589.t1;geneID=GY2U001589
chr02	GY2_uniform_reannotated_v2	exon	1713454	1713618	.	+	.	Parent=GY2U001589.t1
chr02	GY2_uniform_reannotated_v2	exon	1713761	1715976	.	+	.	Parent=GY2U001589.t1
chr02	GY2_uniform_reannotated_v2	exon	1716382	1716733	.	+	.	Parent=GY2U001589.t1
chr02	GY2_uniform_reannotated_v2	CDS	1713549	1713618	.	+	0	Parent=GY2U001589.t1
chr02	GY2_uniform_reannotated_v2	CDS	1713761	1715976	.	+	2	Parent=GY2U001589.t1
chr02	GY2_uniform_reannotated_v2	CDS	1716382	1716486	.	+	0	Parent=GY2U001589.t1
chr02	GY2_uniform_reannotated_v2	transcript	1720382	1722818	.	-	.	ID=GY2U001590.t1;geneID=GY2U001590
chr02	GY2_uniform_reannotated_v2	exon	1720382	1721436	.	-	.	Parent=GY2U001590.t1
chr02	GY2_uniform_reannotated_v2	exon	1722029	1722818	.	-	.	Parent=GY2U001590.t1
chr02	GY2_uniform_reannotated_v2	CDS	1720740	1721436	.	-	1	Parent=GY2U001590.t1
chr02	GY2_uniform_reannotated_v2	CDS	1722029	1722693	.	-	0	Parent=GY2U001590.t1
chr02	GY2_uniform_reannotated_v2	transcript	1720740	1722693	.	-	.	ID=GY2U001590.t2;geneID=GY2U001590
chr02	GY2_uniform_reannotated_v2	exon	1720740	1721436	.	-	.	Parent=GY2U001590.t2
chr02	GY2_uniform_reannotated_v2	exon	1722029	1722693	.	-	.	Parent=GY2U001590.t2
chr02	GY2_uniform_reannotated_v2	CDS	1720740	1721436	.	-	1	Parent=GY2U001590.t2
chr02	GY2_uniform_reannotated_v2	CDS	1722029	1722693	.	-	0	Parent=GY2U001590.t2
chr02	GY2_uniform_reannotated_v2	transcript	1764925	1767885	.	-	.	ID=GY2U001591.t1;geneID=GY2U001591
chr02	GY2_uniform_reannotated_v2	exon	1764925	1765400	.	-	.	Parent=GY2U001591.t1
chr02	GY2_uniform_reannotated_v2	exon	1765493	1765630	.	-	.	Parent=GY2U001591.t1
chr02	GY2_uniform_reannotated_v2	exon	1767696	1767885	.	-	.	Parent=GY2U001591.t1
chr02	GY2_uniform_reannotated_v2	CDS	1765266	1765400	.	-	0	Parent=GY2U001591.t1
chr02	GY2_uniform_reannotated_v2	CDS	1765493	1765630	.	-	0	Parent=GY2U001591.t1
chr02	GY2_uniform_reannotated_v2	CDS	1767696	1767821	.	-	0	Parent=GY2U001591.t1
chr02	GY2_uniform_reannotated_v2	transcript	1776693	1778905	.	-	.	ID=GY2U001592.t1;geneID=GY2U001592
chr02	GY2_uniform_reannotated_v2	exon	1776693	1776827	.	-	.	Parent=GY2U001592.t1
chr02	GY2_uniform_reannotated_v2	exon	1777633	1777770	.	-	.	Parent=GY2U001592.t1
chr02	GY2_uniform_reannotated_v2	exon	1778780	1778905	.	-	.	Parent=GY2U001592.t1
chr02	GY2_uniform_reannotated_v2	CDS	1776693	1776827	.	-	0	Parent=GY2U001592.t1
chr02	GY2_uniform_reannotated_v2	CDS	1777633	1777770	.	-	0	Parent=GY2U001592.t1
chr02	GY2_uniform_reannotated_v2	CDS	1778780	1778905	.	-	0	Parent=GY2U001592.t1
chr02	GY2_uniform_reannotated_v2	transcript	1804920	1811492	.	+	.	ID=GY2U001593.t1;geneID=GY2U001593
chr02	GY2_uniform_reannotated_v2	exon	1804920	1805151	.	+	.	Parent=GY2U001593.t1
chr02	GY2_uniform_reannotated_v2	exon	1805413	1805503	.	+	.	Parent=GY2U001593.t1
chr02	GY2_uniform_reannotated_v2	exon	1807613	1807753	.	+	.	Parent=GY2U001593.t1
chr02	GY2_uniform_reannotated_v2	exon	1808959	1809183	.	+	.	Parent=GY2U001593.t1
chr02	GY2_uniform_reannotated_v2	exon	1809285	1809467	.	+	.	Parent=GY2U001593.t1
chr02	GY2_uniform_reannotated_v2	exon	1809618	1809838	.	+	.	Parent=GY2U001593.t1
chr02	GY2_uniform_reannotated_v2	exon	1810823	1810868	.	+	.	Parent=GY2U001593.t1
chr02	GY2_uniform_reannotated_v2	exon	1810950	1811492	.	+	.	Parent=GY2U001593.t1
chr02	GY2_uniform_reannotated_v2	CDS	1805078	1805151	.	+	0	Parent=GY2U001593.t1
chr02	GY2_uniform_reannotated_v2	CDS	1805413	1805503	.	+	1	Parent=GY2U001593.t1
chr02	GY2_uniform_reannotated_v2	CDS	1807613	1807753	.	+	0	Parent=GY2U001593.t1
chr02	GY2_uniform_reannotated_v2	CDS	1808959	1809183	.	+	0	Parent=GY2U001593.t1
chr02	GY2_uniform_reannotated_v2	CDS	1809285	1809467	.	+	0	Parent=GY2U001593.t1
chr02	GY2_uniform_reannotated_v2	CDS	1809618	1809838	.	+	0	Parent=GY2U001593.t1
chr02	GY2_uniform_reannotated_v2	CDS	1810823	1810868	.	+	1	Parent=GY2U001593.t1
chr02	GY2_uniform_reannotated_v2	CDS	1810950	1811042	.	+	0	Parent=GY2U001593.t1
chr02	GY2_uniform_reannotated_v2	transcript	1823524	1824315	.	+	.	ID=GY2U001594.t1;geneID=GY2U001594
chr02	GY2_uniform_reannotated_v2	exon	1823524	1823826	.	+	.	Parent=GY2U001594.t1
chr02	GY2_uniform_reannotated_v2	exon	1823987	1824315	.	+	.	Parent=GY2U001594.t1
chr02	GY2_uniform_reannotated_v2	CDS	1823573	1823826	.	+	0	Parent=GY2U001594.t1
chr02	GY2_uniform_reannotated_v2	CDS	1823987	1824293	.	+	1	Parent=GY2U001594.t1
chr02	GY2_uniform_reannotated_v2	transcript	1888381	1891615	.	+	.	ID=GY2U001595.t2;geneID=GY2U001595
chr02	GY2_uniform_reannotated_v2	exon	1888381	1888602	.	+	.	Parent=GY2U001595.t2
chr02	GY2_uniform_reannotated_v2	exon	1889396	1891615	.	+	.	Parent=GY2U001595.t2
chr02	GY2_uniform_reannotated_v2	CDS	1888381	1888602	.	+	0	Parent=GY2U001595.t2
chr02	GY2_uniform_reannotated_v2	CDS	1889396	1891615	.	+	0	Parent=GY2U001595.t2
chr02	GY2_uniform_reannotated_v2	transcript	1888435	1891615	.	+	.	ID=GY2U001595.t1;geneID=GY2U001595
chr02	GY2_uniform_reannotated_v2	exon	1888435	1888602	.	+	.	Parent=GY2U001595.t1
chr02	GY2_uniform_reannotated_v2	exon	1889396	1891615	.	+	.	Parent=GY2U001595.t1
chr02	GY2_uniform_reannotated_v2	CDS	1888444	1888602	.	+	0	Parent=GY2U001595.t1
chr02	GY2_uniform_reannotated_v2	CDS	1889396	1891615	.	+	0	Parent=GY2U001595.t1
chr02	GY2_uniform_reannotated_v2	transcript	1904409	1906317	.	+	.	ID=GY2U001596.t1;geneID=GY2U001596
chr02	GY2_uniform_reannotated_v2	exon	1904409	1906317	.	+	.	Parent=GY2U001596.t1
chr02	GY2_uniform_reannotated_v2	CDS	1904702	1905973	.	+	0	Parent=GY2U001596.t1
chr02	GY2_uniform_reannotated_v2	transcript	1912418	1917023	.	-	.	ID=GY2U001597.t1;geneID=GY2U001597
chr02	GY2_uniform_reannotated_v2	exon	1912418	1912757	.	-	.	Parent=GY2U001597.t1
chr02	GY2_uniform_reannotated_v2	exon	1915841	1916050	.	-	.	Parent=GY2U001597.t1
chr02	GY2_uniform_reannotated_v2	exon	1916516	1917023	.	-	.	Parent=GY2U001597.t1
chr02	GY2_uniform_reannotated_v2	CDS	1912580	1912757	.	-	1	Parent=GY2U001597.t1
chr02	GY2_uniform_reannotated_v2	CDS	1915841	1916050	.	-	1	Parent=GY2U001597.t1
chr02	GY2_uniform_reannotated_v2	CDS	1916516	1916922	.	-	0	Parent=GY2U001597.t1
chr02	GY2_uniform_reannotated_v2	transcript	1912580	1916922	.	-	.	ID=GY2U001597.t2;geneID=GY2U001597
chr02	GY2_uniform_reannotated_v2	exon	1912580	1912757	.	-	.	Parent=GY2U001597.t2
chr02	GY2_uniform_reannotated_v2	exon	1915841	1916050	.	-	.	Parent=GY2U001597.t2
chr02	GY2_uniform_reannotated_v2	exon	1916516	1916922	.	-	.	Parent=GY2U001597.t2
chr02	GY2_uniform_reannotated_v2	CDS	1912580	1912757	.	-	1	Parent=GY2U001597.t2
chr02	GY2_uniform_reannotated_v2	CDS	1915841	1916050	.	-	1	Parent=GY2U001597.t2
chr02	GY2_uniform_reannotated_v2	CDS	1916516	1916922	.	-	0	Parent=GY2U001597.t2
chr02	GY2_uniform_reannotated_v2	transcript	1928590	1930336	.	-	.	ID=GY2U001598.t1;geneID=GY2U001598
chr02	GY2_uniform_reannotated_v2	exon	1928590	1929125	.	-	.	Parent=GY2U001598.t1
chr02	GY2_uniform_reannotated_v2	exon	1929600	1929809	.	-	.	Parent=GY2U001598.t1
chr02	GY2_uniform_reannotated_v2	exon	1929892	1930336	.	-	.	Parent=GY2U001598.t1
chr02	GY2_uniform_reannotated_v2	CDS	1928948	1929125	.	-	1	Parent=GY2U001598.t1
chr02	GY2_uniform_reannotated_v2	CDS	1929600	1929809	.	-	1	Parent=GY2U001598.t1
chr02	GY2_uniform_reannotated_v2	CDS	1929892	1930289	.	-	0	Parent=GY2U001598.t1
chr02	GY2_uniform_reannotated_v2	transcript	1928948	1930289	.	-	.	ID=GY2U001598.t2;geneID=GY2U001598
chr02	GY2_uniform_reannotated_v2	exon	1928948	1929125	.	-	.	Parent=GY2U001598.t2
chr02	GY2_uniform_reannotated_v2	exon	1929600	1929809	.	-	.	Parent=GY2U001598.t2
chr02	GY2_uniform_reannotated_v2	exon	1929892	1930289	.	-	.	Parent=GY2U001598.t2
chr02	GY2_uniform_reannotated_v2	CDS	1928948	1929125	.	-	1	Parent=GY2U001598.t2
chr02	GY2_uniform_reannotated_v2	CDS	1929600	1929809	.	-	1	Parent=GY2U001598.t2
chr02	GY2_uniform_reannotated_v2	CDS	1929892	1930289	.	-	0	Parent=GY2U001598.t2
chr02	GY2_uniform_reannotated_v2	transcript	1933958	1940471	.	-	.	ID=GY2U001599.t1;geneID=GY2U001599
chr02	GY2_uniform_reannotated_v2	exon	1933958	1934727	.	-	.	Parent=GY2U001599.t1
chr02	GY2_uniform_reannotated_v2	exon	1936632	1936724	.	-	.	Parent=GY2U001599.t1
chr02	GY2_uniform_reannotated_v2	exon	1937262	1937501	.	-	.	Parent=GY2U001599.t1
chr02	GY2_uniform_reannotated_v2	exon	1938886	1939430	.	-	.	Parent=GY2U001599.t1
chr02	GY2_uniform_reannotated_v2	exon	1939728	1939905	.	-	.	Parent=GY2U001599.t1
chr02	GY2_uniform_reannotated_v2	exon	1940103	1940471	.	-	.	Parent=GY2U001599.t1
chr02	GY2_uniform_reannotated_v2	CDS	1934641	1934727	.	-	0	Parent=GY2U001599.t1
chr02	GY2_uniform_reannotated_v2	CDS	1936632	1936724	.	-	0	Parent=GY2U001599.t1
chr02	GY2_uniform_reannotated_v2	CDS	1937262	1937501	.	-	0	Parent=GY2U001599.t1
chr02	GY2_uniform_reannotated_v2	CDS	1938886	1939430	.	-	2	Parent=GY2U001599.t1
chr02	GY2_uniform_reannotated_v2	CDS	1939728	1939905	.	-	0	Parent=GY2U001599.t1
chr02	GY2_uniform_reannotated_v2	CDS	1940103	1940225	.	-	0	Parent=GY2U001599.t1
chr02	GY2_uniform_reannotated_v2	transcript	1958178	1964212	.	+	.	ID=GY2U001600.t1;geneID=GY2U001600
chr02	GY2_uniform_reannotated_v2	exon	1958178	1958991	.	+	.	Parent=GY2U001600.t1
chr02	GY2_uniform_reannotated_v2	exon	1959358	1960867	.	+	.	Parent=GY2U001600.t1
chr02	GY2_uniform_reannotated_v2	exon	1963860	1964212	.	+	.	Parent=GY2U001600.t1
chr02	GY2_uniform_reannotated_v2	CDS	1958236	1958991	.	+	0	Parent=GY2U001600.t1
chr02	GY2_uniform_reannotated_v2	CDS	1959358	1960560	.	+	0	Parent=GY2U001600.t1
chr02	GY2_uniform_reannotated_v2	transcript	1958236	1958885	.	+	.	ID=GY2U001600.t2;geneID=GY2U001600
chr02	GY2_uniform_reannotated_v2	exon	1958236	1958731	.	+	.	Parent=GY2U001600.t2
chr02	GY2_uniform_reannotated_v2	exon	1958866	1958885	.	+	.	Parent=GY2U001600.t2
chr02	GY2_uniform_reannotated_v2	CDS	1958236	1958731	.	+	0	Parent=GY2U001600.t2
chr02	GY2_uniform_reannotated_v2	CDS	1958866	1958885	.	+	2	Parent=GY2U001600.t2
chr02	GY2_uniform_reannotated_v2	transcript	2372374	2389485	.	+	.	ID=GY2U001601.t1;geneID=GY2U001601
chr02	GY2_uniform_reannotated_v2	exon	2372374	2372832	.	+	.	Parent=GY2U001601.t1
chr02	GY2_uniform_reannotated_v2	exon	2373309	2373355	.	+	.	Parent=GY2U001601.t1
chr02	GY2_uniform_reannotated_v2	exon	2373478	2373517	.	+	.	Parent=GY2U001601.t1
chr02	GY2_uniform_reannotated_v2	exon	2374114	2374176	.	+	.	Parent=GY2U001601.t1
chr02	GY2_uniform_reannotated_v2	exon	2374251	2374388	.	+	.	Parent=GY2U001601.t1
chr02	GY2_uniform_reannotated_v2	exon	2381616	2381774	.	+	.	Parent=GY2U001601.t1
chr02	GY2_uniform_reannotated_v2	exon	2381886	2381939	.	+	.	Parent=GY2U001601.t1
chr02	GY2_uniform_reannotated_v2	exon	2382124	2382192	.	+	.	Parent=GY2U001601.t1
chr02	GY2_uniform_reannotated_v2	exon	2382383	2382512	.	+	.	Parent=GY2U001601.t1
chr02	GY2_uniform_reannotated_v2	exon	2384863	2384903	.	+	.	Parent=GY2U001601.t1
chr02	GY2_uniform_reannotated_v2	exon	2385015	2385239	.	+	.	Parent=GY2U001601.t1
chr02	GY2_uniform_reannotated_v2	exon	2385562	2385610	.	+	.	Parent=GY2U001601.t1
chr02	GY2_uniform_reannotated_v2	exon	2385694	2385848	.	+	.	Parent=GY2U001601.t1
chr02	GY2_uniform_reannotated_v2	exon	2387972	2388153	.	+	.	Parent=GY2U001601.t1
chr02	GY2_uniform_reannotated_v2	exon	2388816	2389485	.	+	.	Parent=GY2U001601.t1
chr02	GY2_uniform_reannotated_v2	CDS	2372473	2372832	.	+	0	Parent=GY2U001601.t1
chr02	GY2_uniform_reannotated_v2	CDS	2373309	2373355	.	+	0	Parent=GY2U001601.t1
chr02	GY2_uniform_reannotated_v2	CDS	2373478	2373517	.	+	1	Parent=GY2U001601.t1
chr02	GY2_uniform_reannotated_v2	CDS	2374114	2374176	.	+	0	Parent=GY2U001601.t1
chr02	GY2_uniform_reannotated_v2	CDS	2374251	2374388	.	+	0	Parent=GY2U001601.t1
chr02	GY2_uniform_reannotated_v2	CDS	2381616	2381774	.	+	0	Parent=GY2U001601.t1
chr02	GY2_uniform_reannotated_v2	CDS	2381886	2381939	.	+	0	Parent=GY2U001601.t1
chr02	GY2_uniform_reannotated_v2	CDS	2382124	2382192	.	+	0	Parent=GY2U001601.t1
chr02	GY2_uniform_reannotated_v2	CDS	2382383	2382512	.	+	0	Parent=GY2U001601.t1
chr02	GY2_uniform_reannotated_v2	CDS	2384863	2384903	.	+	2	Parent=GY2U001601.t1
chr02	GY2_uniform_reannotated_v2	CDS	2385015	2385239	.	+	0	Parent=GY2U001601.t1
chr02	GY2_uniform_reannotated_v2	CDS	2385562	2385610	.	+	0	Parent=GY2U001601.t1
chr02	GY2_uniform_reannotated_v2	CDS	2385694	2385848	.	+	2	Parent=GY2U001601.t1
chr02	GY2_uniform_reannotated_v2	CDS	2387972	2388153	.	+	0	Parent=GY2U001601.t1
chr02	GY2_uniform_reannotated_v2	CDS	2388816	2388867	.	+	1	Parent=GY2U001601.t1
chr02	GY2_uniform_reannotated_v2	transcript	2372473	2388851	.	+	.	ID=GY2U001601.t2;geneID=GY2U001601
chr02	GY2_uniform_reannotated_v2	exon	2372473	2372832	.	+	.	Parent=GY2U001601.t2
chr02	GY2_uniform_reannotated_v2	exon	2373309	2373355	.	+	.	Parent=GY2U001601.t2
chr02	GY2_uniform_reannotated_v2	exon	2373478	2373517	.	+	.	Parent=GY2U001601.t2
chr02	GY2_uniform_reannotated_v2	exon	2374114	2374176	.	+	.	Parent=GY2U001601.t2
chr02	GY2_uniform_reannotated_v2	exon	2374251	2374388	.	+	.	Parent=GY2U001601.t2
chr02	GY2_uniform_reannotated_v2	exon	2381616	2381774	.	+	.	Parent=GY2U001601.t2
chr02	GY2_uniform_reannotated_v2	exon	2381886	2381939	.	+	.	Parent=GY2U001601.t2
chr02	GY2_uniform_reannotated_v2	exon	2382124	2382192	.	+	.	Parent=GY2U001601.t2
chr02	GY2_uniform_reannotated_v2	exon	2382383	2382512	.	+	.	Parent=GY2U001601.t2
chr02	GY2_uniform_reannotated_v2	exon	2384863	2384903	.	+	.	Parent=GY2U001601.t2
chr02	GY2_uniform_reannotated_v2	exon	2385015	2385239	.	+	.	Parent=GY2U001601.t2
chr02	GY2_uniform_reannotated_v2	exon	2385562	2385610	.	+	.	Parent=GY2U001601.t2
chr02	GY2_uniform_reannotated_v2	exon	2385694	2385848	.	+	.	Parent=GY2U001601.t2
chr02	GY2_uniform_reannotated_v2	exon	2387972	2388153	.	+	.	Parent=GY2U001601.t2
chr02	GY2_uniform_reannotated_v2	exon	2388824	2388851	.	+	.	Parent=GY2U001601.t2
chr02	GY2_uniform_reannotated_v2	CDS	2372473	2372832	.	+	0	Parent=GY2U001601.t2
chr02	GY2_uniform_reannotated_v2	CDS	2373309	2373355	.	+	0	Parent=GY2U001601.t2
chr02	GY2_uniform_reannotated_v2	CDS	2373478	2373517	.	+	1	Parent=GY2U001601.t2
chr02	GY2_uniform_reannotated_v2	CDS	2374114	2374176	.	+	0	Parent=GY2U001601.t2
chr02	GY2_uniform_reannotated_v2	CDS	2374251	2374388	.	+	0	Parent=GY2U001601.t2
chr02	GY2_uniform_reannotated_v2	CDS	2381616	2381774	.	+	0	Parent=GY2U001601.t2
chr02	GY2_uniform_reannotated_v2	CDS	2381886	2381939	.	+	0	Parent=GY2U001601.t2
chr02	GY2_uniform_reannotated_v2	CDS	2382124	2382192	.	+	0	Parent=GY2U001601.t2
chr02	GY2_uniform_reannotated_v2	CDS	2382383	2382512	.	+	0	Parent=GY2U001601.t2
chr02	GY2_uniform_reannotated_v2	CDS	2384863	2384903	.	+	2	Parent=GY2U001601.t2
chr02	GY2_uniform_reannotated_v2	CDS	2385015	2385239	.	+	0	Parent=GY2U001601.t2
chr02	GY2_uniform_reannotated_v2	CDS	2385562	2385610	.	+	0	Parent=GY2U001601.t2
chr02	GY2_uniform_reannotated_v2	CDS	2385694	2385848	.	+	2	Parent=GY2U001601.t2
chr02	GY2_uniform_reannotated_v2	CDS	2387972	2388153	.	+	0	Parent=GY2U001601.t2
chr02	GY2_uniform_reannotated_v2	CDS	2388824	2388851	.	+	1	Parent=GY2U001601.t2
chr02	GY2_uniform_reannotated_v2	transcript	2392553	2394689	.	+	.	ID=GY2U001602.t1;geneID=GY2U001602
chr02	GY2_uniform_reannotated_v2	exon	2392553	2393166	.	+	.	Parent=GY2U001602.t1
chr02	GY2_uniform_reannotated_v2	exon	2393288	2393524	.	+	.	Parent=GY2U001602.t1
chr02	GY2_uniform_reannotated_v2	exon	2393703	2393958	.	+	.	Parent=GY2U001602.t1
chr02	GY2_uniform_reannotated_v2	exon	2394270	2394689	.	+	.	Parent=GY2U001602.t1
chr02	GY2_uniform_reannotated_v2	CDS	2392732	2393166	.	+	0	Parent=GY2U001602.t1
chr02	GY2_uniform_reannotated_v2	CDS	2393288	2393524	.	+	0	Parent=GY2U001602.t1
chr02	GY2_uniform_reannotated_v2	CDS	2393703	2393958	.	+	0	Parent=GY2U001602.t1
chr02	GY2_uniform_reannotated_v2	CDS	2394270	2394490	.	+	2	Parent=GY2U001602.t1
chr02	GY2_uniform_reannotated_v2	transcript	2408495	2408950	.	+	.	ID=GY2U001603.t1;geneID=GY2U001603
chr02	GY2_uniform_reannotated_v2	exon	2408495	2408950	.	+	.	Parent=GY2U001603.t1
chr02	GY2_uniform_reannotated_v2	CDS	2408495	2408950	.	+	0	Parent=GY2U001603.t1
chr02	GY2_uniform_reannotated_v2	transcript	2409763	2420828	.	-	.	ID=GY2U001604.t1;geneID=GY2U001604
chr02	GY2_uniform_reannotated_v2	exon	2409763	2410155	.	-	.	Parent=GY2U001604.t1
chr02	GY2_uniform_reannotated_v2	exon	2410600	2410984	.	-	.	Parent=GY2U001604.t1
chr02	GY2_uniform_reannotated_v2	exon	2411062	2411261	.	-	.	Parent=GY2U001604.t1
chr02	GY2_uniform_reannotated_v2	exon	2415524	2415633	.	-	.	Parent=GY2U001604.t1
chr02	GY2_uniform_reannotated_v2	exon	2416975	2417214	.	-	.	Parent=GY2U001604.t1
chr02	GY2_uniform_reannotated_v2	exon	2417377	2417522	.	-	.	Parent=GY2U001604.t1
chr02	GY2_uniform_reannotated_v2	exon	2417653	2417736	.	-	.	Parent=GY2U001604.t1
chr02	GY2_uniform_reannotated_v2	exon	2417846	2417924	.	-	.	Parent=GY2U001604.t1
chr02	GY2_uniform_reannotated_v2	exon	2418054	2418133	.	-	.	Parent=GY2U001604.t1
chr02	GY2_uniform_reannotated_v2	exon	2420336	2420387	.	-	.	Parent=GY2U001604.t1
chr02	GY2_uniform_reannotated_v2	exon	2420515	2420828	.	-	.	Parent=GY2U001604.t1
chr02	GY2_uniform_reannotated_v2	CDS	2409977	2410155	.	-	2	Parent=GY2U001604.t1
chr02	GY2_uniform_reannotated_v2	CDS	2410600	2410984	.	-	0	Parent=GY2U001604.t1
chr02	GY2_uniform_reannotated_v2	CDS	2411062	2411261	.	-	2	Parent=GY2U001604.t1
chr02	GY2_uniform_reannotated_v2	CDS	2415524	2415633	.	-	1	Parent=GY2U001604.t1
chr02	GY2_uniform_reannotated_v2	CDS	2416975	2417214	.	-	1	Parent=GY2U001604.t1
chr02	GY2_uniform_reannotated_v2	CDS	2417377	2417522	.	-	0	Parent=GY2U001604.t1
chr02	GY2_uniform_reannotated_v2	CDS	2417653	2417736	.	-	0	Parent=GY2U001604.t1
chr02	GY2_uniform_reannotated_v2	CDS	2417846	2417924	.	-	1	Parent=GY2U001604.t1
chr02	GY2_uniform_reannotated_v2	CDS	2418054	2418133	.	-	0	Parent=GY2U001604.t1
chr02	GY2_uniform_reannotated_v2	CDS	2420336	2420387	.	-	1	Parent=GY2U001604.t1
chr02	GY2_uniform_reannotated_v2	CDS	2420515	2420555	.	-	0	Parent=GY2U001604.t1
chr02	GY2_uniform_reannotated_v2	transcript	2409977	2420555	.	-	.	ID=GY2U001604.t2;geneID=GY2U001604
chr02	GY2_uniform_reannotated_v2	exon	2409977	2410155	.	-	.	Parent=GY2U001604.t2
chr02	GY2_uniform_reannotated_v2	exon	2410600	2410755	.	-	.	Parent=GY2U001604.t2
chr02	GY2_uniform_reannotated_v2	exon	2410900	2410984	.	-	.	Parent=GY2U001604.t2
chr02	GY2_uniform_reannotated_v2	exon	2411062	2411261	.	-	.	Parent=GY2U001604.t2
chr02	GY2_uniform_reannotated_v2	exon	2415524	2415633	.	-	.	Parent=GY2U001604.t2
chr02	GY2_uniform_reannotated_v2	exon	2416975	2417214	.	-	.	Parent=GY2U001604.t2
chr02	GY2_uniform_reannotated_v2	exon	2417377	2417522	.	-	.	Parent=GY2U001604.t2
chr02	GY2_uniform_reannotated_v2	exon	2417653	2417736	.	-	.	Parent=GY2U001604.t2
chr02	GY2_uniform_reannotated_v2	exon	2417846	2417924	.	-	.	Parent=GY2U001604.t2
chr02	GY2_uniform_reannotated_v2	exon	2418054	2418133	.	-	.	Parent=GY2U001604.t2
chr02	GY2_uniform_reannotated_v2	exon	2420336	2420387	.	-	.	Parent=GY2U001604.t2
chr02	GY2_uniform_reannotated_v2	exon	2420515	2420555	.	-	.	Parent=GY2U001604.t2
chr02	GY2_uniform_reannotated_v2	CDS	2409977	2410155	.	-	2	Parent=GY2U001604.t2
chr02	GY2_uniform_reannotated_v2	CDS	2410600	2410755	.	-	2	Parent=GY2U001604.t2
chr02	GY2_uniform_reannotated_v2	CDS	2410900	2410984	.	-	0	Parent=GY2U001604.t2
chr02	GY2_uniform_reannotated_v2	CDS	2411062	2411261	.	-	2	Parent=GY2U001604.t2
chr02	GY2_uniform_reannotated_v2	CDS	2415524	2415633	.	-	1	Parent=GY2U001604.t2
chr02	GY2_uniform_reannotated_v2	CDS	2416975	2417214	.	-	1	Parent=GY2U001604.t2
chr02	GY2_uniform_reannotated_v2	CDS	2417377	2417522	.	-	0	Parent=GY2U001604.t2
chr02	GY2_uniform_reannotated_v2	CDS	2417653	2417736	.	-	0	Parent=GY2U001604.t2
chr02	GY2_uniform_reannotated_v2	CDS	2417846	2417924	.	-	1	Parent=GY2U001604.t2
chr02	GY2_uniform_reannotated_v2	CDS	2418054	2418133	.	-	0	Parent=GY2U001604.t2
chr02	GY2_uniform_reannotated_v2	CDS	2420336	2420387	.	-	1	Parent=GY2U001604.t2
chr02	GY2_uniform_reannotated_v2	CDS	2420515	2420555	.	-	0	Parent=GY2U001604.t2
chr02	GY2_uniform_reannotated_v2	transcript	2557321	2559673	.	-	.	ID=GY2U001605.t1;geneID=GY2U001605
chr02	GY2_uniform_reannotated_v2	exon	2557321	2558166	.	-	.	Parent=GY2U001605.t1
chr02	GY2_uniform_reannotated_v2	exon	2558284	2558413	.	-	.	Parent=GY2U001605.t1
chr02	GY2_uniform_reannotated_v2	exon	2559426	2559673	.	-	.	Parent=GY2U001605.t1
chr02	GY2_uniform_reannotated_v2	CDS	2557488	2558166	.	-	1	Parent=GY2U001605.t1
chr02	GY2_uniform_reannotated_v2	CDS	2558284	2558413	.	-	2	Parent=GY2U001605.t1
chr02	GY2_uniform_reannotated_v2	CDS	2559426	2559561	.	-	0	Parent=GY2U001605.t1
chr02	GY2_uniform_reannotated_v2	transcript	2557488	2559561	.	-	.	ID=GY2U001605.t2;geneID=GY2U001605
chr02	GY2_uniform_reannotated_v2	exon	2557488	2558166	.	-	.	Parent=GY2U001605.t2
chr02	GY2_uniform_reannotated_v2	exon	2558284	2558413	.	-	.	Parent=GY2U001605.t2
chr02	GY2_uniform_reannotated_v2	exon	2559426	2559561	.	-	.	Parent=GY2U001605.t2
chr02	GY2_uniform_reannotated_v2	CDS	2557488	2558166	.	-	1	Parent=GY2U001605.t2
chr02	GY2_uniform_reannotated_v2	CDS	2558284	2558413	.	-	2	Parent=GY2U001605.t2
chr02	GY2_uniform_reannotated_v2	CDS	2559426	2559561	.	-	0	Parent=GY2U001605.t2
chr02	GY2_uniform_reannotated_v2	transcript	2575915	2580217	.	+	.	ID=GY2U001606.t1;geneID=GY2U001606
chr02	GY2_uniform_reannotated_v2	exon	2575915	2576086	.	+	.	Parent=GY2U001606.t1
chr02	GY2_uniform_reannotated_v2	exon	2576212	2576337	.	+	.	Parent=GY2U001606.t1
chr02	GY2_uniform_reannotated_v2	exon	2577149	2577311	.	+	.	Parent=GY2U001606.t1
chr02	GY2_uniform_reannotated_v2	exon	2577704	2577789	.	+	.	Parent=GY2U001606.t1
chr02	GY2_uniform_reannotated_v2	exon	2578345	2578413	.	+	.	Parent=GY2U001606.t1
chr02	GY2_uniform_reannotated_v2	exon	2578485	2578529	.	+	.	Parent=GY2U001606.t1
chr02	GY2_uniform_reannotated_v2	exon	2578608	2578670	.	+	.	Parent=GY2U001606.t1
chr02	GY2_uniform_reannotated_v2	exon	2578760	2578836	.	+	.	Parent=GY2U001606.t1
chr02	GY2_uniform_reannotated_v2	exon	2579892	2580217	.	+	.	Parent=GY2U001606.t1
chr02	GY2_uniform_reannotated_v2	CDS	2575931	2576086	.	+	0	Parent=GY2U001606.t1
chr02	GY2_uniform_reannotated_v2	CDS	2576212	2576337	.	+	0	Parent=GY2U001606.t1
chr02	GY2_uniform_reannotated_v2	CDS	2577149	2577311	.	+	0	Parent=GY2U001606.t1
chr02	GY2_uniform_reannotated_v2	CDS	2577704	2577789	.	+	2	Parent=GY2U001606.t1
chr02	GY2_uniform_reannotated_v2	CDS	2578345	2578413	.	+	0	Parent=GY2U001606.t1
chr02	GY2_uniform_reannotated_v2	CDS	2578485	2578529	.	+	0	Parent=GY2U001606.t1
chr02	GY2_uniform_reannotated_v2	CDS	2578608	2578670	.	+	0	Parent=GY2U001606.t1
chr02	GY2_uniform_reannotated_v2	CDS	2578760	2578836	.	+	0	Parent=GY2U001606.t1
chr02	GY2_uniform_reannotated_v2	CDS	2579892	2579904	.	+	1	Parent=GY2U001606.t1
chr02	GY2_uniform_reannotated_v2	transcript	2598343	2600070	.	-	.	ID=GY2U001607.t1;geneID=GY2U001607
chr02	GY2_uniform_reannotated_v2	exon	2598343	2600070	.	-	.	Parent=GY2U001607.t1
chr02	GY2_uniform_reannotated_v2	CDS	2598808	2599983	.	-	0	Parent=GY2U001607.t1
chr02	GY2_uniform_reannotated_v2	transcript	2630940	2635278	.	-	.	ID=GY2U001608.t1;geneID=GY2U001608
chr02	GY2_uniform_reannotated_v2	exon	2630940	2631174	.	-	.	Parent=GY2U001608.t1
chr02	GY2_uniform_reannotated_v2	exon	2631297	2631378	.	-	.	Parent=GY2U001608.t1
chr02	GY2_uniform_reannotated_v2	exon	2631509	2631587	.	-	.	Parent=GY2U001608.t1
chr02	GY2_uniform_reannotated_v2	exon	2631766	2631835	.	-	.	Parent=GY2U001608.t1
chr02	GY2_uniform_reannotated_v2	exon	2632458	2632580	.	-	.	Parent=GY2U001608.t1
chr02	GY2_uniform_reannotated_v2	exon	2632697	2632749	.	-	.	Parent=GY2U001608.t1
chr02	GY2_uniform_reannotated_v2	exon	2632881	2632940	.	-	.	Parent=GY2U001608.t1
chr02	GY2_uniform_reannotated_v2	exon	2633035	2633239	.	-	.	Parent=GY2U001608.t1
chr02	GY2_uniform_reannotated_v2	exon	2633763	2633844	.	-	.	Parent=GY2U001608.t1
chr02	GY2_uniform_reannotated_v2	exon	2634164	2634284	.	-	.	Parent=GY2U001608.t1
chr02	GY2_uniform_reannotated_v2	exon	2634609	2635278	.	-	.	Parent=GY2U001608.t1
chr02	GY2_uniform_reannotated_v2	CDS	2631148	2631174	.	-	0	Parent=GY2U001608.t1
chr02	GY2_uniform_reannotated_v2	CDS	2631297	2631378	.	-	1	Parent=GY2U001608.t1
chr02	GY2_uniform_reannotated_v2	CDS	2631509	2631587	.	-	2	Parent=GY2U001608.t1
chr02	GY2_uniform_reannotated_v2	CDS	2631766	2631835	.	-	0	Parent=GY2U001608.t1
chr02	GY2_uniform_reannotated_v2	CDS	2632458	2632580	.	-	0	Parent=GY2U001608.t1
chr02	GY2_uniform_reannotated_v2	CDS	2632697	2632749	.	-	2	Parent=GY2U001608.t1
chr02	GY2_uniform_reannotated_v2	CDS	2632881	2632940	.	-	2	Parent=GY2U001608.t1
chr02	GY2_uniform_reannotated_v2	CDS	2633035	2633239	.	-	0	Parent=GY2U001608.t1
chr02	GY2_uniform_reannotated_v2	CDS	2633763	2633844	.	-	1	Parent=GY2U001608.t1
chr02	GY2_uniform_reannotated_v2	CDS	2634164	2634284	.	-	2	Parent=GY2U001608.t1
chr02	GY2_uniform_reannotated_v2	CDS	2634609	2634744	.	-	0	Parent=GY2U001608.t1
chr02	GY2_uniform_reannotated_v2	transcript	2631148	2634627	.	-	.	ID=GY2U001608.t2;geneID=GY2U001608
chr02	GY2_uniform_reannotated_v2	exon	2631148	2631174	.	-	.	Parent=GY2U001608.t2
chr02	GY2_uniform_reannotated_v2	exon	2631297	2631378	.	-	.	Parent=GY2U001608.t2
chr02	GY2_uniform_reannotated_v2	exon	2631509	2631587	.	-	.	Parent=GY2U001608.t2
chr02	GY2_uniform_reannotated_v2	exon	2631766	2631835	.	-	.	Parent=GY2U001608.t2
chr02	GY2_uniform_reannotated_v2	exon	2632458	2632580	.	-	.	Parent=GY2U001608.t2
chr02	GY2_uniform_reannotated_v2	exon	2632697	2632749	.	-	.	Parent=GY2U001608.t2
chr02	GY2_uniform_reannotated_v2	exon	2632881	2632940	.	-	.	Parent=GY2U001608.t2
chr02	GY2_uniform_reannotated_v2	exon	2633035	2633239	.	-	.	Parent=GY2U001608.t2
chr02	GY2_uniform_reannotated_v2	exon	2633763	2633844	.	-	.	Parent=GY2U001608.t2
chr02	GY2_uniform_reannotated_v2	exon	2634164	2634284	.	-	.	Parent=GY2U001608.t2
chr02	GY2_uniform_reannotated_v2	exon	2634609	2634627	.	-	.	Parent=GY2U001608.t2
chr02	GY2_uniform_reannotated_v2	CDS	2631148	2631174	.	-	0	Parent=GY2U001608.t2
chr02	GY2_uniform_reannotated_v2	CDS	2631297	2631378	.	-	1	Parent=GY2U001608.t2
chr02	GY2_uniform_reannotated_v2	CDS	2631509	2631587	.	-	2	Parent=GY2U001608.t2
chr02	GY2_uniform_reannotated_v2	CDS	2631766	2631835	.	-	0	Parent=GY2U001608.t2
chr02	GY2_uniform_reannotated_v2	CDS	2632458	2632580	.	-	0	Parent=GY2U001608.t2
chr02	GY2_uniform_reannotated_v2	CDS	2632697	2632749	.	-	2	Parent=GY2U001608.t2
chr02	GY2_uniform_reannotated_v2	CDS	2632881	2632940	.	-	2	Parent=GY2U001608.t2
chr02	GY2_uniform_reannotated_v2	CDS	2633035	2633239	.	-	0	Parent=GY2U001608.t2
chr02	GY2_uniform_reannotated_v2	CDS	2633763	2633844	.	-	1	Parent=GY2U001608.t2
chr02	GY2_uniform_reannotated_v2	CDS	2634164	2634284	.	-	2	Parent=GY2U001608.t2
chr02	GY2_uniform_reannotated_v2	CDS	2634609	2634627	.	-	0	Parent=GY2U001608.t2
chr02	GY2_uniform_reannotated_v2	transcript	2641019	2642769	.	-	.	ID=GY2U001609.t1;geneID=GY2U001609
chr02	GY2_uniform_reannotated_v2	exon	2641019	2641844	.	-	.	Parent=GY2U001609.t1
chr02	GY2_uniform_reannotated_v2	exon	2641948	2642141	.	-	.	Parent=GY2U001609.t1
chr02	GY2_uniform_reannotated_v2	exon	2642323	2642769	.	-	.	Parent=GY2U001609.t1
chr02	GY2_uniform_reannotated_v2	CDS	2641509	2641844	.	-	0	Parent=GY2U001609.t1
chr02	GY2_uniform_reannotated_v2	CDS	2641948	2642141	.	-	2	Parent=GY2U001609.t1
chr02	GY2_uniform_reannotated_v2	CDS	2642323	2642656	.	-	0	Parent=GY2U001609.t1
chr02	GY2_uniform_reannotated_v2	transcript	2650296	2656275	.	-	.	ID=GY2U001610.t1;geneID=GY2U001610
chr02	GY2_uniform_reannotated_v2	exon	2650296	2650854	.	-	.	Parent=GY2U001610.t1
chr02	GY2_uniform_reannotated_v2	exon	2651659	2651790	.	-	.	Parent=GY2U001610.t1
chr02	GY2_uniform_reannotated_v2	exon	2651860	2651946	.	-	.	Parent=GY2U001610.t1
chr02	GY2_uniform_reannotated_v2	exon	2652518	2652622	.	-	.	Parent=GY2U001610.t1
chr02	GY2_uniform_reannotated_v2	exon	2652803	2652886	.	-	.	Parent=GY2U001610.t1
chr02	GY2_uniform_reannotated_v2	exon	2652972	2653088	.	-	.	Parent=GY2U001610.t1
chr02	GY2_uniform_reannotated_v2	exon	2653159	2653251	.	-	.	Parent=GY2U001610.t1
chr02	GY2_uniform_reannotated_v2	exon	2653453	2653561	.	-	.	Parent=GY2U001610.t1
chr02	GY2_uniform_reannotated_v2	exon	2653757	2653881	.	-	.	Parent=GY2U001610.t1
chr02	GY2_uniform_reannotated_v2	exon	2655781	2655878	.	-	.	Parent=GY2U001610.t1
chr02	GY2_uniform_reannotated_v2	exon	2655977	2656275	.	-	.	Parent=GY2U001610.t1
chr02	GY2_uniform_reannotated_v2	CDS	2651668	2651790	.	-	0	Parent=GY2U001610.t1
chr02	GY2_uniform_reannotated_v2	CDS	2651860	2651946	.	-	0	Parent=GY2U001610.t1
chr02	GY2_uniform_reannotated_v2	CDS	2652518	2652622	.	-	0	Parent=GY2U001610.t1
chr02	GY2_uniform_reannotated_v2	CDS	2652803	2652886	.	-	0	Parent=GY2U001610.t1
chr02	GY2_uniform_reannotated_v2	CDS	2652972	2653088	.	-	0	Parent=GY2U001610.t1
chr02	GY2_uniform_reannotated_v2	CDS	2653159	2653251	.	-	0	Parent=GY2U001610.t1
chr02	GY2_uniform_reannotated_v2	CDS	2653453	2653561	.	-	1	Parent=GY2U001610.t1
chr02	GY2_uniform_reannotated_v2	CDS	2653757	2653881	.	-	0	Parent=GY2U001610.t1
chr02	GY2_uniform_reannotated_v2	CDS	2655781	2655878	.	-	2	Parent=GY2U001610.t1
chr02	GY2_uniform_reannotated_v2	CDS	2655977	2656076	.	-	0	Parent=GY2U001610.t1
chr02	GY2_uniform_reannotated_v2	transcript	2656420	2660681	.	+	.	ID=GY2U001611.t1;geneID=GY2U001611
chr02	GY2_uniform_reannotated_v2	exon	2656420	2656805	.	+	.	Parent=GY2U001611.t1
chr02	GY2_uniform_reannotated_v2	exon	2657084	2657495	.	+	.	Parent=GY2U001611.t1
chr02	GY2_uniform_reannotated_v2	exon	2657594	2657732	.	+	.	Parent=GY2U001611.t1
chr02	GY2_uniform_reannotated_v2	exon	2659806	2659964	.	+	.	Parent=GY2U001611.t1
chr02	GY2_uniform_reannotated_v2	exon	2660130	2660189	.	+	.	Parent=GY2U001611.t1
chr02	GY2_uniform_reannotated_v2	exon	2660271	2660681	.	+	.	Parent=GY2U001611.t1
chr02	GY2_uniform_reannotated_v2	CDS	2656646	2656805	.	+	0	Parent=GY2U001611.t1
chr02	GY2_uniform_reannotated_v2	CDS	2657084	2657495	.	+	2	Parent=GY2U001611.t1
chr02	GY2_uniform_reannotated_v2	CDS	2657594	2657732	.	+	1	Parent=GY2U001611.t1
chr02	GY2_uniform_reannotated_v2	CDS	2659806	2659964	.	+	0	Parent=GY2U001611.t1
chr02	GY2_uniform_reannotated_v2	CDS	2660130	2660189	.	+	0	Parent=GY2U001611.t1
chr02	GY2_uniform_reannotated_v2	CDS	2660271	2660483	.	+	0	Parent=GY2U001611.t1
chr02	GY2_uniform_reannotated_v2	transcript	2662467	2670416	.	-	.	ID=GY2U001612.t1;geneID=GY2U001612
chr02	GY2_uniform_reannotated_v2	exon	2662467	2662880	.	-	.	Parent=GY2U001612.t1
chr02	GY2_uniform_reannotated_v2	exon	2662996	2663145	.	-	.	Parent=GY2U001612.t1
chr02	GY2_uniform_reannotated_v2	exon	2663554	2663701	.	-	.	Parent=GY2U001612.t1
chr02	GY2_uniform_reannotated_v2	exon	2663792	2663868	.	-	.	Parent=GY2U001612.t1
chr02	GY2_uniform_reannotated_v2	exon	2665886	2666046	.	-	.	Parent=GY2U001612.t1
chr02	GY2_uniform_reannotated_v2	exon	2666479	2667509	.	-	.	Parent=GY2U001612.t1
chr02	GY2_uniform_reannotated_v2	exon	2667676	2667770	.	-	.	Parent=GY2U001612.t1
chr02	GY2_uniform_reannotated_v2	exon	2667878	2668035	.	-	.	Parent=GY2U001612.t1
chr02	GY2_uniform_reannotated_v2	exon	2668644	2670416	.	-	.	Parent=GY2U001612.t1
chr02	GY2_uniform_reannotated_v2	CDS	2662641	2662880	.	-	0	Parent=GY2U001612.t1
chr02	GY2_uniform_reannotated_v2	CDS	2662996	2663145	.	-	0	Parent=GY2U001612.t1
chr02	GY2_uniform_reannotated_v2	CDS	2663554	2663701	.	-	1	Parent=GY2U001612.t1
chr02	GY2_uniform_reannotated_v2	CDS	2663792	2663868	.	-	0	Parent=GY2U001612.t1
chr02	GY2_uniform_reannotated_v2	CDS	2665886	2666046	.	-	2	Parent=GY2U001612.t1
chr02	GY2_uniform_reannotated_v2	CDS	2666479	2667509	.	-	1	Parent=GY2U001612.t1
chr02	GY2_uniform_reannotated_v2	CDS	2667676	2667770	.	-	0	Parent=GY2U001612.t1
chr02	GY2_uniform_reannotated_v2	CDS	2667878	2668035	.	-	2	Parent=GY2U001612.t1
chr02	GY2_uniform_reannotated_v2	CDS	2668644	2668833	.	-	0	Parent=GY2U001612.t1
chr02	GY2_uniform_reannotated_v2	transcript	2704012	2706176	.	-	.	ID=GY2U001613.t1;geneID=GY2U001613
chr02	GY2_uniform_reannotated_v2	exon	2704012	2706176	.	-	.	Parent=GY2U001613.t1
chr02	GY2_uniform_reannotated_v2	CDS	2704283	2706109	.	-	0	Parent=GY2U001613.t1
chr02	GY2_uniform_reannotated_v2	transcript	2709081	2710274	.	-	.	ID=GY2U001614.t1;geneID=GY2U001614
chr02	GY2_uniform_reannotated_v2	exon	2709081	2710274	.	-	.	Parent=GY2U001614.t1
chr02	GY2_uniform_reannotated_v2	CDS	2709291	2710208	.	-	0	Parent=GY2U001614.t1
chr02	GY2_uniform_reannotated_v2	transcript	2714607	2720724	.	-	.	ID=GY2U001615.t1;geneID=GY2U001615
chr02	GY2_uniform_reannotated_v2	exon	2714607	2715148	.	-	.	Parent=GY2U001615.t1
chr02	GY2_uniform_reannotated_v2	exon	2715293	2715353	.	-	.	Parent=GY2U001615.t1
chr02	GY2_uniform_reannotated_v2	exon	2715451	2715809	.	-	.	Parent=GY2U001615.t1
chr02	GY2_uniform_reannotated_v2	exon	2716324	2717792	.	-	.	Parent=GY2U001615.t1
chr02	GY2_uniform_reannotated_v2	exon	2719495	2719572	.	-	.	Parent=GY2U001615.t1
chr02	GY2_uniform_reannotated_v2	exon	2720706	2720724	.	-	.	Parent=GY2U001615.t1
chr02	GY2_uniform_reannotated_v2	CDS	2714993	2715148	.	-	0	Parent=GY2U001615.t1
chr02	GY2_uniform_reannotated_v2	CDS	2715293	2715353	.	-	1	Parent=GY2U001615.t1
chr02	GY2_uniform_reannotated_v2	CDS	2715451	2715809	.	-	0	Parent=GY2U001615.t1
chr02	GY2_uniform_reannotated_v2	CDS	2716324	2717592	.	-	0	Parent=GY2U001615.t1
chr02	GY2_uniform_reannotated_v2	transcript	2806578	2807946	.	-	.	ID=GY2U001616.t1;geneID=GY2U001616
chr02	GY2_uniform_reannotated_v2	exon	2806578	2807946	.	-	.	Parent=GY2U001616.t1
chr02	GY2_uniform_reannotated_v2	CDS	2806578	2807876	.	-	0	Parent=GY2U001616.t1
chr02	GY2_uniform_reannotated_v2	transcript	2845092	2846132	.	+	.	ID=GY2U001617.t1;geneID=GY2U001617
chr02	GY2_uniform_reannotated_v2	exon	2845092	2846132	.	+	.	Parent=GY2U001617.t1
chr02	GY2_uniform_reannotated_v2	CDS	2845101	2846132	.	+	0	Parent=GY2U001617.t1
chr02	GY2_uniform_reannotated_v2	transcript	2996551	2999429	.	-	.	ID=GY2U001618.t1;geneID=GY2U001618
chr02	GY2_uniform_reannotated_v2	exon	2996551	2996841	.	-	.	Parent=GY2U001618.t1
chr02	GY2_uniform_reannotated_v2	exon	2996941	2997026	.	-	.	Parent=GY2U001618.t1
chr02	GY2_uniform_reannotated_v2	exon	2997124	2997194	.	-	.	Parent=GY2U001618.t1
chr02	GY2_uniform_reannotated_v2	exon	2997826	2997901	.	-	.	Parent=GY2U001618.t1
chr02	GY2_uniform_reannotated_v2	exon	2998022	2998123	.	-	.	Parent=GY2U001618.t1
chr02	GY2_uniform_reannotated_v2	exon	2998981	2999079	.	-	.	Parent=GY2U001618.t1
chr02	GY2_uniform_reannotated_v2	exon	2999241	2999429	.	-	.	Parent=GY2U001618.t1
chr02	GY2_uniform_reannotated_v2	CDS	2996793	2996841	.	-	1	Parent=GY2U001618.t1
chr02	GY2_uniform_reannotated_v2	CDS	2996941	2997026	.	-	0	Parent=GY2U001618.t1
chr02	GY2_uniform_reannotated_v2	CDS	2997124	2997194	.	-	2	Parent=GY2U001618.t1
chr02	GY2_uniform_reannotated_v2	CDS	2997826	2997901	.	-	0	Parent=GY2U001618.t1
chr02	GY2_uniform_reannotated_v2	CDS	2998022	2998123	.	-	0	Parent=GY2U001618.t1
chr02	GY2_uniform_reannotated_v2	CDS	2998981	2999079	.	-	0	Parent=GY2U001618.t1
chr02	GY2_uniform_reannotated_v2	CDS	2999241	2999303	.	-	0	Parent=GY2U001618.t1
chr02	GY2_uniform_reannotated_v2	transcript	3021966	3023573	.	+	.	ID=GY2U001619.t1;geneID=GY2U001619
chr02	GY2_uniform_reannotated_v2	exon	3021966	3022422	.	+	.	Parent=GY2U001619.t1
chr02	GY2_uniform_reannotated_v2	exon	3022523	3022644	.	+	.	Parent=GY2U001619.t1
chr02	GY2_uniform_reannotated_v2	exon	3022776	3022977	.	+	.	Parent=GY2U001619.t1
chr02	GY2_uniform_reannotated_v2	exon	3023105	3023573	.	+	.	Parent=GY2U001619.t1
chr02	GY2_uniform_reannotated_v2	CDS	3022285	3022422	.	+	0	Parent=GY2U001619.t1
chr02	GY2_uniform_reannotated_v2	CDS	3022523	3022644	.	+	0	Parent=GY2U001619.t1
chr02	GY2_uniform_reannotated_v2	CDS	3022776	3022977	.	+	1	Parent=GY2U001619.t1
chr02	GY2_uniform_reannotated_v2	CDS	3023105	3023473	.	+	0	Parent=GY2U001619.t1
chr02	GY2_uniform_reannotated_v2	transcript	3031210	3035021	.	-	.	ID=GY2U001620.t1;geneID=GY2U001620
chr02	GY2_uniform_reannotated_v2	exon	3031210	3031554	.	-	.	Parent=GY2U001620.t1
chr02	GY2_uniform_reannotated_v2	exon	3031695	3031830	.	-	.	Parent=GY2U001620.t1
chr02	GY2_uniform_reannotated_v2	exon	3031962	3032017	.	-	.	Parent=GY2U001620.t1
chr02	GY2_uniform_reannotated_v2	exon	3032101	3032145	.	-	.	Parent=GY2U001620.t1
chr02	GY2_uniform_reannotated_v2	exon	3032247	3032324	.	-	.	Parent=GY2U001620.t1
chr02	GY2_uniform_reannotated_v2	exon	3032412	3032498	.	-	.	Parent=GY2U001620.t1
chr02	GY2_uniform_reannotated_v2	exon	3032585	3032645	.	-	.	Parent=GY2U001620.t1
chr02	GY2_uniform_reannotated_v2	exon	3032756	3032844	.	-	.	Parent=GY2U001620.t1
chr02	GY2_uniform_reannotated_v2	exon	3032957	3033054	.	-	.	Parent=GY2U001620.t1
chr02	GY2_uniform_reannotated_v2	exon	3033314	3033413	.	-	.	Parent=GY2U001620.t1
chr02	GY2_uniform_reannotated_v2	exon	3034816	3035021	.	-	.	Parent=GY2U001620.t1
chr02	GY2_uniform_reannotated_v2	CDS	3031333	3031554	.	-	0	Parent=GY2U001620.t1
chr02	GY2_uniform_reannotated_v2	CDS	3031695	3031830	.	-	1	Parent=GY2U001620.t1
chr02	GY2_uniform_reannotated_v2	CDS	3031962	3032017	.	-	0	Parent=GY2U001620.t1
chr02	GY2_uniform_reannotated_v2	CDS	3032101	3032145	.	-	0	Parent=GY2U001620.t1
chr02	GY2_uniform_reannotated_v2	CDS	3032247	3032324	.	-	0	Parent=GY2U001620.t1
chr02	GY2_uniform_reannotated_v2	CDS	3032412	3032498	.	-	0	Parent=GY2U001620.t1
chr02	GY2_uniform_reannotated_v2	CDS	3032585	3032645	.	-	1	Parent=GY2U001620.t1
chr02	GY2_uniform_reannotated_v2	CDS	3032756	3032844	.	-	0	Parent=GY2U001620.t1
chr02	GY2_uniform_reannotated_v2	CDS	3032957	3033054	.	-	2	Parent=GY2U001620.t1
chr02	GY2_uniform_reannotated_v2	CDS	3033314	3033413	.	-	0	Parent=GY2U001620.t1
chr02	GY2_uniform_reannotated_v2	CDS	3034816	3034875	.	-	0	Parent=GY2U001620.t1
chr02	GY2_uniform_reannotated_v2	transcript	3058444	3062576	.	-	.	ID=GY2U001621.t1;geneID=GY2U001621
chr02	GY2_uniform_reannotated_v2	exon	3058444	3059296	.	-	.	Parent=GY2U001621.t1
chr02	GY2_uniform_reannotated_v2	exon	3059387	3059535	.	-	.	Parent=GY2U001621.t1
chr02	GY2_uniform_reannotated_v2	exon	3059621	3059787	.	-	.	Parent=GY2U001621.t1
chr02	GY2_uniform_reannotated_v2	exon	3060414	3060463	.	-	.	Parent=GY2U001621.t1
chr02	GY2_uniform_reannotated_v2	exon	3061669	3062576	.	-	.	Parent=GY2U001621.t1
chr02	GY2_uniform_reannotated_v2	CDS	3058851	3059296	.	-	2	Parent=GY2U001621.t1
chr02	GY2_uniform_reannotated_v2	CDS	3059387	3059535	.	-	1	Parent=GY2U001621.t1
chr02	GY2_uniform_reannotated_v2	CDS	3059621	3059787	.	-	0	Parent=GY2U001621.t1
chr02	GY2_uniform_reannotated_v2	CDS	3060414	3060463	.	-	2	Parent=GY2U001621.t1
chr02	GY2_uniform_reannotated_v2	CDS	3061669	3062491	.	-	0	Parent=GY2U001621.t1
chr02	GY2_uniform_reannotated_v2	transcript	3058851	3062491	.	-	.	ID=GY2U001621.t2;geneID=GY2U001621
chr02	GY2_uniform_reannotated_v2	exon	3058851	3059296	.	-	.	Parent=GY2U001621.t2
chr02	GY2_uniform_reannotated_v2	exon	3059387	3059535	.	-	.	Parent=GY2U001621.t2
chr02	GY2_uniform_reannotated_v2	exon	3059621	3059787	.	-	.	Parent=GY2U001621.t2
chr02	GY2_uniform_reannotated_v2	exon	3060414	3060463	.	-	.	Parent=GY2U001621.t2
chr02	GY2_uniform_reannotated_v2	exon	3061669	3062491	.	-	.	Parent=GY2U001621.t2
chr02	GY2_uniform_reannotated_v2	CDS	3058851	3059296	.	-	2	Parent=GY2U001621.t2
chr02	GY2_uniform_reannotated_v2	CDS	3059387	3059535	.	-	1	Parent=GY2U001621.t2
chr02	GY2_uniform_reannotated_v2	CDS	3059621	3059787	.	-	0	Parent=GY2U001621.t2
chr02	GY2_uniform_reannotated_v2	CDS	3060414	3060463	.	-	2	Parent=GY2U001621.t2
chr02	GY2_uniform_reannotated_v2	CDS	3061669	3062491	.	-	0	Parent=GY2U001621.t2
chr02	GY2_uniform_reannotated_v2	transcript	3065241	3080143	.	-	.	ID=GY2U001622.t1;geneID=GY2U001622
chr02	GY2_uniform_reannotated_v2	exon	3065241	3066223	.	-	.	Parent=GY2U001622.t1
chr02	GY2_uniform_reannotated_v2	exon	3066314	3066372	.	-	.	Parent=GY2U001622.t1
chr02	GY2_uniform_reannotated_v2	exon	3066530	3066607	.	-	.	Parent=GY2U001622.t1
chr02	GY2_uniform_reannotated_v2	exon	3066727	3066818	.	-	.	Parent=GY2U001622.t1
chr02	GY2_uniform_reannotated_v2	exon	3066954	3067022	.	-	.	Parent=GY2U001622.t1
chr02	GY2_uniform_reannotated_v2	exon	3071524	3071647	.	-	.	Parent=GY2U001622.t1
chr02	GY2_uniform_reannotated_v2	exon	3071794	3071917	.	-	.	Parent=GY2U001622.t1
chr02	GY2_uniform_reannotated_v2	exon	3072023	3072141	.	-	.	Parent=GY2U001622.t1
chr02	GY2_uniform_reannotated_v2	exon	3073891	3073982	.	-	.	Parent=GY2U001622.t1
chr02	GY2_uniform_reannotated_v2	exon	3074993	3075202	.	-	.	Parent=GY2U001622.t1
chr02	GY2_uniform_reannotated_v2	exon	3076149	3076268	.	-	.	Parent=GY2U001622.t1
chr02	GY2_uniform_reannotated_v2	exon	3076351	3076443	.	-	.	Parent=GY2U001622.t1
chr02	GY2_uniform_reannotated_v2	exon	3076587	3076690	.	-	.	Parent=GY2U001622.t1
chr02	GY2_uniform_reannotated_v2	exon	3079743	3080143	.	-	.	Parent=GY2U001622.t1
chr02	GY2_uniform_reannotated_v2	CDS	3066087	3066223	.	-	2	Parent=GY2U001622.t1
chr02	GY2_uniform_reannotated_v2	CDS	3066314	3066372	.	-	1	Parent=GY2U001622.t1
chr02	GY2_uniform_reannotated_v2	CDS	3066530	3066607	.	-	1	Parent=GY2U001622.t1
chr02	GY2_uniform_reannotated_v2	CDS	3066727	3066818	.	-	0	Parent=GY2U001622.t1
chr02	GY2_uniform_reannotated_v2	CDS	3066954	3067022	.	-	0	Parent=GY2U001622.t1
chr02	GY2_uniform_reannotated_v2	CDS	3071524	3071647	.	-	1	Parent=GY2U001622.t1
chr02	GY2_uniform_reannotated_v2	CDS	3071794	3071917	.	-	2	Parent=GY2U001622.t1
chr02	GY2_uniform_reannotated_v2	CDS	3072023	3072141	.	-	1	Parent=GY2U001622.t1
chr02	GY2_uniform_reannotated_v2	CDS	3073891	3073982	.	-	0	Parent=GY2U001622.t1
chr02	GY2_uniform_reannotated_v2	CDS	3074993	3075202	.	-	0	Parent=GY2U001622.t1
chr02	GY2_uniform_reannotated_v2	CDS	3076149	3076268	.	-	0	Parent=GY2U001622.t1
chr02	GY2_uniform_reannotated_v2	CDS	3076351	3076443	.	-	0	Parent=GY2U001622.t1
chr02	GY2_uniform_reannotated_v2	CDS	3076587	3076690	.	-	2	Parent=GY2U001622.t1
chr02	GY2_uniform_reannotated_v2	CDS	3079743	3079866	.	-	0	Parent=GY2U001622.t1
chr02	GY2_uniform_reannotated_v2	transcript	3066087	3079866	.	-	.	ID=GY2U001622.t2;geneID=GY2U001622
chr02	GY2_uniform_reannotated_v2	exon	3066087	3066223	.	-	.	Parent=GY2U001622.t2
chr02	GY2_uniform_reannotated_v2	exon	3066314	3066372	.	-	.	Parent=GY2U001622.t2
chr02	GY2_uniform_reannotated_v2	exon	3066530	3066607	.	-	.	Parent=GY2U001622.t2
chr02	GY2_uniform_reannotated_v2	exon	3066727	3066818	.	-	.	Parent=GY2U001622.t2
chr02	GY2_uniform_reannotated_v2	exon	3066954	3067022	.	-	.	Parent=GY2U001622.t2
chr02	GY2_uniform_reannotated_v2	exon	3071524	3071647	.	-	.	Parent=GY2U001622.t2
chr02	GY2_uniform_reannotated_v2	exon	3071794	3071917	.	-	.	Parent=GY2U001622.t2
chr02	GY2_uniform_reannotated_v2	exon	3072023	3072141	.	-	.	Parent=GY2U001622.t2
chr02	GY2_uniform_reannotated_v2	exon	3073891	3073982	.	-	.	Parent=GY2U001622.t2
chr02	GY2_uniform_reannotated_v2	exon	3074993	3075202	.	-	.	Parent=GY2U001622.t2
chr02	GY2_uniform_reannotated_v2	exon	3076149	3076268	.	-	.	Parent=GY2U001622.t2
chr02	GY2_uniform_reannotated_v2	exon	3076351	3076443	.	-	.	Parent=GY2U001622.t2
chr02	GY2_uniform_reannotated_v2	exon	3076587	3076690	.	-	.	Parent=GY2U001622.t2
chr02	GY2_uniform_reannotated_v2	exon	3079743	3079866	.	-	.	Parent=GY2U001622.t2
chr02	GY2_uniform_reannotated_v2	CDS	3066087	3066223	.	-	2	Parent=GY2U001622.t2
chr02	GY2_uniform_reannotated_v2	CDS	3066314	3066372	.	-	1	Parent=GY2U001622.t2
chr02	GY2_uniform_reannotated_v2	CDS	3066530	3066607	.	-	1	Parent=GY2U001622.t2
chr02	GY2_uniform_reannotated_v2	CDS	3066727	3066818	.	-	0	Parent=GY2U001622.t2
chr02	GY2_uniform_reannotated_v2	CDS	3066954	3067022	.	-	0	Parent=GY2U001622.t2
chr02	GY2_uniform_reannotated_v2	CDS	3071524	3071647	.	-	1	Parent=GY2U001622.t2
chr02	GY2_uniform_reannotated_v2	CDS	3071794	3071917	.	-	2	Parent=GY2U001622.t2
chr02	GY2_uniform_reannotated_v2	CDS	3072023	3072141	.	-	1	Parent=GY2U001622.t2
chr02	GY2_uniform_reannotated_v2	CDS	3073891	3073982	.	-	0	Parent=GY2U001622.t2
chr02	GY2_uniform_reannotated_v2	CDS	3074993	3075202	.	-	0	Parent=GY2U001622.t2
chr02	GY2_uniform_reannotated_v2	CDS	3076149	3076268	.	-	0	Parent=GY2U001622.t2
chr02	GY2_uniform_reannotated_v2	CDS	3076351	3076443	.	-	0	Parent=GY2U001622.t2
chr02	GY2_uniform_reannotated_v2	CDS	3076587	3076690	.	-	2	Parent=GY2U001622.t2
chr02	GY2_uniform_reannotated_v2	CDS	3079743	3079866	.	-	0	Parent=GY2U001622.t2
chr02	GY2_uniform_reannotated_v2	transcript	3066087	3079866	.	-	.	ID=GY2U001622.t3;geneID=GY2U001622
chr02	GY2_uniform_reannotated_v2	exon	3066087	3066223	.	-	.	Parent=GY2U001622.t3
chr02	GY2_uniform_reannotated_v2	exon	3066314	3066372	.	-	.	Parent=GY2U001622.t3
chr02	GY2_uniform_reannotated_v2	exon	3066530	3066607	.	-	.	Parent=GY2U001622.t3
chr02	GY2_uniform_reannotated_v2	exon	3066727	3066818	.	-	.	Parent=GY2U001622.t3
chr02	GY2_uniform_reannotated_v2	exon	3066954	3067022	.	-	.	Parent=GY2U001622.t3
chr02	GY2_uniform_reannotated_v2	exon	3071524	3071647	.	-	.	Parent=GY2U001622.t3
chr02	GY2_uniform_reannotated_v2	exon	3071794	3071917	.	-	.	Parent=GY2U001622.t3
chr02	GY2_uniform_reannotated_v2	exon	3072023	3072141	.	-	.	Parent=GY2U001622.t3
chr02	GY2_uniform_reannotated_v2	exon	3073891	3073982	.	-	.	Parent=GY2U001622.t3
chr02	GY2_uniform_reannotated_v2	exon	3074996	3075202	.	-	.	Parent=GY2U001622.t3
chr02	GY2_uniform_reannotated_v2	exon	3076149	3076268	.	-	.	Parent=GY2U001622.t3
chr02	GY2_uniform_reannotated_v2	exon	3076351	3076443	.	-	.	Parent=GY2U001622.t3
chr02	GY2_uniform_reannotated_v2	exon	3076587	3076690	.	-	.	Parent=GY2U001622.t3
chr02	GY2_uniform_reannotated_v2	exon	3079743	3079866	.	-	.	Parent=GY2U001622.t3
chr02	GY2_uniform_reannotated_v2	CDS	3066087	3066223	.	-	2	Parent=GY2U001622.t3
chr02	GY2_uniform_reannotated_v2	CDS	3066314	3066372	.	-	1	Parent=GY2U001622.t3
chr02	GY2_uniform_reannotated_v2	CDS	3066530	3066607	.	-	1	Parent=GY2U001622.t3
chr02	GY2_uniform_reannotated_v2	CDS	3066727	3066818	.	-	0	Parent=GY2U001622.t3
chr02	GY2_uniform_reannotated_v2	CDS	3066954	3067022	.	-	0	Parent=GY2U001622.t3
chr02	GY2_uniform_reannotated_v2	CDS	3071524	3071647	.	-	1	Parent=GY2U001622.t3
chr02	GY2_uniform_reannotated_v2	CDS	3071794	3071917	.	-	2	Parent=GY2U001622.t3
chr02	GY2_uniform_reannotated_v2	CDS	3072023	3072141	.	-	1	Parent=GY2U001622.t3
chr02	GY2_uniform_reannotated_v2	CDS	3073891	3073982	.	-	0	Parent=GY2U001622.t3
chr02	GY2_uniform_reannotated_v2	CDS	3074996	3075202	.	-	0	Parent=GY2U001622.t3
chr02	GY2_uniform_reannotated_v2	CDS	3076149	3076268	.	-	0	Parent=GY2U001622.t3
chr02	GY2_uniform_reannotated_v2	CDS	3076351	3076443	.	-	0	Parent=GY2U001622.t3
chr02	GY2_uniform_reannotated_v2	CDS	3076587	3076690	.	-	2	Parent=GY2U001622.t3
chr02	GY2_uniform_reannotated_v2	CDS	3079743	3079866	.	-	0	Parent=GY2U001622.t3
chr02	GY2_uniform_reannotated_v2	transcript	3105724	3113461	.	+	.	ID=GY2U001623.t1;geneID=GY2U001623
chr02	GY2_uniform_reannotated_v2	exon	3105724	3106105	.	+	.	Parent=GY2U001623.t1
chr02	GY2_uniform_reannotated_v2	exon	3107482	3107606	.	+	.	Parent=GY2U001623.t1
chr02	GY2_uniform_reannotated_v2	exon	3107705	3107890	.	+	.	Parent=GY2U001623.t1
chr02	GY2_uniform_reannotated_v2	exon	3108105	3108200	.	+	.	Parent=GY2U001623.t1
chr02	GY2_uniform_reannotated_v2	exon	3108298	3108369	.	+	.	Parent=GY2U001623.t1
chr02	GY2_uniform_reannotated_v2	exon	3108872	3108988	.	+	.	Parent=GY2U001623.t1
chr02	GY2_uniform_reannotated_v2	exon	3111942	3112902	.	+	.	Parent=GY2U001623.t1
chr02	GY2_uniform_reannotated_v2	exon	3112978	3113461	.	+	.	Parent=GY2U001623.t1
chr02	GY2_uniform_reannotated_v2	CDS	3105787	3106105	.	+	0	Parent=GY2U001623.t1
chr02	GY2_uniform_reannotated_v2	CDS	3107482	3107606	.	+	2	Parent=GY2U001623.t1
chr02	GY2_uniform_reannotated_v2	CDS	3107705	3107890	.	+	0	Parent=GY2U001623.t1
chr02	GY2_uniform_reannotated_v2	CDS	3108105	3108200	.	+	0	Parent=GY2U001623.t1
chr02	GY2_uniform_reannotated_v2	CDS	3108298	3108369	.	+	0	Parent=GY2U001623.t1
chr02	GY2_uniform_reannotated_v2	CDS	3108872	3108988	.	+	0	Parent=GY2U001623.t1
chr02	GY2_uniform_reannotated_v2	CDS	3111942	3112902	.	+	0	Parent=GY2U001623.t1
chr02	GY2_uniform_reannotated_v2	CDS	3112978	3113231	.	+	2	Parent=GY2U001623.t1
chr02	GY2_uniform_reannotated_v2	transcript	3117674	3124933	.	+	.	ID=GY2U001624.t1;geneID=GY2U001624
chr02	GY2_uniform_reannotated_v2	exon	3117674	3117896	.	+	.	Parent=GY2U001624.t1
chr02	GY2_uniform_reannotated_v2	exon	3118402	3118591	.	+	.	Parent=GY2U001624.t1
chr02	GY2_uniform_reannotated_v2	exon	3124521	3124933	.	+	.	Parent=GY2U001624.t1
chr02	GY2_uniform_reannotated_v2	CDS	3118410	3118591	.	+	0	Parent=GY2U001624.t1
chr02	GY2_uniform_reannotated_v2	CDS	3124521	3124707	.	+	1	Parent=GY2U001624.t1
chr02	GY2_uniform_reannotated_v2	transcript	3129537	3131300	.	-	.	ID=GY2U001625.t1;geneID=GY2U001625
chr02	GY2_uniform_reannotated_v2	exon	3129537	3130410	.	-	.	Parent=GY2U001625.t1
chr02	GY2_uniform_reannotated_v2	exon	3130539	3130699	.	-	.	Parent=GY2U001625.t1
chr02	GY2_uniform_reannotated_v2	exon	3130834	3130968	.	-	.	Parent=GY2U001625.t1
chr02	GY2_uniform_reannotated_v2	exon	3131130	3131300	.	-	.	Parent=GY2U001625.t1
chr02	GY2_uniform_reannotated_v2	CDS	3129537	3130410	.	-	1	Parent=GY2U001625.t1
chr02	GY2_uniform_reannotated_v2	CDS	3130539	3130699	.	-	0	Parent=GY2U001625.t1
chr02	GY2_uniform_reannotated_v2	CDS	3130834	3130968	.	-	0	Parent=GY2U001625.t1
chr02	GY2_uniform_reannotated_v2	CDS	3131130	3131300	.	-	0	Parent=GY2U001625.t1
chr02	GY2_uniform_reannotated_v2	transcript	3147452	3161856	.	+	.	ID=GY2U001626.t1;geneID=GY2U001626
chr02	GY2_uniform_reannotated_v2	exon	3147452	3147839	.	+	.	Parent=GY2U001626.t1
chr02	GY2_uniform_reannotated_v2	exon	3147925	3148051	.	+	.	Parent=GY2U001626.t1
chr02	GY2_uniform_reannotated_v2	exon	3148248	3148593	.	+	.	Parent=GY2U001626.t1
chr02	GY2_uniform_reannotated_v2	exon	3148698	3148765	.	+	.	Parent=GY2U001626.t1
chr02	GY2_uniform_reannotated_v2	exon	3148949	3148988	.	+	.	Parent=GY2U001626.t1
chr02	GY2_uniform_reannotated_v2	exon	3149268	3149644	.	+	.	Parent=GY2U001626.t1
chr02	GY2_uniform_reannotated_v2	exon	3161559	3161856	.	+	.	Parent=GY2U001626.t1
chr02	GY2_uniform_reannotated_v2	CDS	3147535	3147839	.	+	0	Parent=GY2U001626.t1
chr02	GY2_uniform_reannotated_v2	CDS	3147925	3148051	.	+	1	Parent=GY2U001626.t1
chr02	GY2_uniform_reannotated_v2	CDS	3148248	3148593	.	+	0	Parent=GY2U001626.t1
chr02	GY2_uniform_reannotated_v2	CDS	3148698	3148765	.	+	2	Parent=GY2U001626.t1
chr02	GY2_uniform_reannotated_v2	CDS	3148949	3148988	.	+	0	Parent=GY2U001626.t1
chr02	GY2_uniform_reannotated_v2	CDS	3149268	3149644	.	+	2	Parent=GY2U001626.t1
chr02	GY2_uniform_reannotated_v2	CDS	3161559	3161600	.	+	0	Parent=GY2U001626.t1
chr02	GY2_uniform_reannotated_v2	transcript	3171294	3179658	.	+	.	ID=GY2U001627.t1;geneID=GY2U001627
chr02	GY2_uniform_reannotated_v2	exon	3171294	3171593	.	+	.	Parent=GY2U001627.t1
chr02	GY2_uniform_reannotated_v2	exon	3171884	3172016	.	+	.	Parent=GY2U001627.t1
chr02	GY2_uniform_reannotated_v2	exon	3175195	3175298	.	+	.	Parent=GY2U001627.t1
chr02	GY2_uniform_reannotated_v2	exon	3175855	3176026	.	+	.	Parent=GY2U001627.t1
chr02	GY2_uniform_reannotated_v2	exon	3176143	3176283	.	+	.	Parent=GY2U001627.t1
chr02	GY2_uniform_reannotated_v2	exon	3176377	3176572	.	+	.	Parent=GY2U001627.t1
chr02	GY2_uniform_reannotated_v2	exon	3176678	3179658	.	+	.	Parent=GY2U001627.t1
chr02	GY2_uniform_reannotated_v2	CDS	3171562	3171593	.	+	0	Parent=GY2U001627.t1
chr02	GY2_uniform_reannotated_v2	CDS	3171884	3172016	.	+	1	Parent=GY2U001627.t1
chr02	GY2_uniform_reannotated_v2	CDS	3175195	3175298	.	+	0	Parent=GY2U001627.t1
chr02	GY2_uniform_reannotated_v2	CDS	3175855	3176026	.	+	1	Parent=GY2U001627.t1
chr02	GY2_uniform_reannotated_v2	CDS	3176143	3176283	.	+	0	Parent=GY2U001627.t1
chr02	GY2_uniform_reannotated_v2	CDS	3176377	3176572	.	+	0	Parent=GY2U001627.t1
chr02	GY2_uniform_reannotated_v2	CDS	3176678	3179493	.	+	2	Parent=GY2U001627.t1
chr02	GY2_uniform_reannotated_v2	transcript	3185320	3187316	.	+	.	ID=GY2U001628.t1;geneID=GY2U001628
chr02	GY2_uniform_reannotated_v2	exon	3185320	3185594	.	+	.	Parent=GY2U001628.t1
chr02	GY2_uniform_reannotated_v2	exon	3185999	3187316	.	+	.	Parent=GY2U001628.t1
chr02	GY2_uniform_reannotated_v2	CDS	3186127	3186861	.	+	0	Parent=GY2U001628.t1
chr02	GY2_uniform_reannotated_v2	transcript	3231323	3237397	.	+	.	ID=GY2U001629.t1;geneID=GY2U001629
chr02	GY2_uniform_reannotated_v2	exon	3231323	3232425	.	+	.	Parent=GY2U001629.t1
chr02	GY2_uniform_reannotated_v2	exon	3232677	3233585	.	+	.	Parent=GY2U001629.t1
chr02	GY2_uniform_reannotated_v2	exon	3236895	3237397	.	+	.	Parent=GY2U001629.t1
chr02	GY2_uniform_reannotated_v2	CDS	3231638	3232425	.	+	0	Parent=GY2U001629.t1
chr02	GY2_uniform_reannotated_v2	CDS	3232677	3233585	.	+	1	Parent=GY2U001629.t1
chr02	GY2_uniform_reannotated_v2	CDS	3236895	3237129	.	+	1	Parent=GY2U001629.t1
chr02	GY2_uniform_reannotated_v2	transcript	3231638	3237129	.	+	.	ID=GY2U001629.t2;geneID=GY2U001629
chr02	GY2_uniform_reannotated_v2	exon	3231638	3232314	.	+	.	Parent=GY2U001629.t2
chr02	GY2_uniform_reannotated_v2	exon	3232677	3233585	.	+	.	Parent=GY2U001629.t2
chr02	GY2_uniform_reannotated_v2	exon	3236895	3237129	.	+	.	Parent=GY2U001629.t2
chr02	GY2_uniform_reannotated_v2	CDS	3231638	3232314	.	+	0	Parent=GY2U001629.t2
chr02	GY2_uniform_reannotated_v2	CDS	3232677	3233585	.	+	1	Parent=GY2U001629.t2
chr02	GY2_uniform_reannotated_v2	CDS	3236895	3237129	.	+	1	Parent=GY2U001629.t2
chr02	GY2_uniform_reannotated_v2	transcript	3251184	3262312	.	+	.	ID=GY2U001630.t1;geneID=GY2U001630
chr02	GY2_uniform_reannotated_v2	exon	3251184	3252369	.	+	.	Parent=GY2U001630.t1
chr02	GY2_uniform_reannotated_v2	exon	3253842	3254312	.	+	.	Parent=GY2U001630.t1
chr02	GY2_uniform_reannotated_v2	exon	3255106	3255354	.	+	.	Parent=GY2U001630.t1
chr02	GY2_uniform_reannotated_v2	exon	3255458	3255706	.	+	.	Parent=GY2U001630.t1
chr02	GY2_uniform_reannotated_v2	exon	3261504	3261583	.	+	.	Parent=GY2U001630.t1
chr02	GY2_uniform_reannotated_v2	exon	3261671	3261779	.	+	.	Parent=GY2U001630.t1
chr02	GY2_uniform_reannotated_v2	exon	3261865	3261991	.	+	.	Parent=GY2U001630.t1
chr02	GY2_uniform_reannotated_v2	exon	3262088	3262312	.	+	.	Parent=GY2U001630.t1
chr02	GY2_uniform_reannotated_v2	CDS	3251611	3252369	.	+	0	Parent=GY2U001630.t1
chr02	GY2_uniform_reannotated_v2	CDS	3253842	3254312	.	+	0	Parent=GY2U001630.t1
chr02	GY2_uniform_reannotated_v2	CDS	3255106	3255354	.	+	0	Parent=GY2U001630.t1
chr02	GY2_uniform_reannotated_v2	CDS	3255458	3255706	.	+	0	Parent=GY2U001630.t1
chr02	GY2_uniform_reannotated_v2	CDS	3261504	3261583	.	+	0	Parent=GY2U001630.t1
chr02	GY2_uniform_reannotated_v2	CDS	3261671	3261779	.	+	1	Parent=GY2U001630.t1
chr02	GY2_uniform_reannotated_v2	CDS	3261865	3261991	.	+	0	Parent=GY2U001630.t1
chr02	GY2_uniform_reannotated_v2	CDS	3262088	3262095	.	+	2	Parent=GY2U001630.t1
chr02	GY2_uniform_reannotated_v2	transcript	3285923	3288652	.	+	.	ID=GY2U001631.t1;geneID=GY2U001631
chr02	GY2_uniform_reannotated_v2	exon	3285923	3286353	.	+	.	Parent=GY2U001631.t1
chr02	GY2_uniform_reannotated_v2	exon	3286695	3286731	.	+	.	Parent=GY2U001631.t1
chr02	GY2_uniform_reannotated_v2	exon	3286845	3287223	.	+	.	Parent=GY2U001631.t1
chr02	GY2_uniform_reannotated_v2	exon	3287860	3287979	.	+	.	Parent=GY2U001631.t1
chr02	GY2_uniform_reannotated_v2	exon	3288128	3288652	.	+	.	Parent=GY2U001631.t1
chr02	GY2_uniform_reannotated_v2	CDS	3286311	3286353	.	+	0	Parent=GY2U001631.t1
chr02	GY2_uniform_reannotated_v2	CDS	3286695	3286731	.	+	2	Parent=GY2U001631.t1
chr02	GY2_uniform_reannotated_v2	CDS	3286845	3287223	.	+	1	Parent=GY2U001631.t1
chr02	GY2_uniform_reannotated_v2	CDS	3287860	3287979	.	+	0	Parent=GY2U001631.t1
chr02	GY2_uniform_reannotated_v2	CDS	3288128	3288331	.	+	0	Parent=GY2U001631.t1
chr02	GY2_uniform_reannotated_v2	transcript	3324784	3325640	.	+	.	ID=GY2U001632.t1;geneID=GY2U001632
chr02	GY2_uniform_reannotated_v2	exon	3324784	3324963	.	+	.	Parent=GY2U001632.t1
chr02	GY2_uniform_reannotated_v2	exon	3325269	3325640	.	+	.	Parent=GY2U001632.t1
chr02	GY2_uniform_reannotated_v2	CDS	3324784	3324963	.	+	0	Parent=GY2U001632.t1
chr02	GY2_uniform_reannotated_v2	CDS	3325269	3325640	.	+	0	Parent=GY2U001632.t1
chr02	GY2_uniform_reannotated_v2	transcript	3344498	3385198	.	+	.	ID=GY2U001633.t1;geneID=GY2U001633
chr02	GY2_uniform_reannotated_v2	exon	3344498	3344953	.	+	.	Parent=GY2U001633.t1
chr02	GY2_uniform_reannotated_v2	exon	3346459	3349221	.	+	.	Parent=GY2U001633.t1
chr02	GY2_uniform_reannotated_v2	exon	3352368	3352815	.	+	.	Parent=GY2U001633.t1
chr02	GY2_uniform_reannotated_v2	exon	3353115	3353343	.	+	.	Parent=GY2U001633.t1
chr02	GY2_uniform_reannotated_v2	exon	3353669	3353833	.	+	.	Parent=GY2U001633.t1
chr02	GY2_uniform_reannotated_v2	exon	3355174	3355446	.	+	.	Parent=GY2U001633.t1
chr02	GY2_uniform_reannotated_v2	exon	3355535	3355774	.	+	.	Parent=GY2U001633.t1
chr02	GY2_uniform_reannotated_v2	exon	3372027	3372386	.	+	.	Parent=GY2U001633.t1
chr02	GY2_uniform_reannotated_v2	exon	3372498	3373829	.	+	.	Parent=GY2U001633.t1
chr02	GY2_uniform_reannotated_v2	exon	3374912	3374968	.	+	.	Parent=GY2U001633.t1
chr02	GY2_uniform_reannotated_v2	exon	3375289	3375714	.	+	.	Parent=GY2U001633.t1
chr02	GY2_uniform_reannotated_v2	exon	3380742	3380965	.	+	.	Parent=GY2U001633.t1
chr02	GY2_uniform_reannotated_v2	exon	3381066	3381199	.	+	.	Parent=GY2U001633.t1
chr02	GY2_uniform_reannotated_v2	exon	3383710	3383955	.	+	.	Parent=GY2U001633.t1
chr02	GY2_uniform_reannotated_v2	exon	3384044	3384222	.	+	.	Parent=GY2U001633.t1
chr02	GY2_uniform_reannotated_v2	exon	3384762	3385198	.	+	.	Parent=GY2U001633.t1
chr02	GY2_uniform_reannotated_v2	CDS	3344509	3344953	.	+	0	Parent=GY2U001633.t1
chr02	GY2_uniform_reannotated_v2	CDS	3346459	3349221	.	+	2	Parent=GY2U001633.t1
chr02	GY2_uniform_reannotated_v2	CDS	3352368	3352815	.	+	2	Parent=GY2U001633.t1
chr02	GY2_uniform_reannotated_v2	CDS	3353115	3353343	.	+	1	Parent=GY2U001633.t1
chr02	GY2_uniform_reannotated_v2	CDS	3353669	3353833	.	+	0	Parent=GY2U001633.t1
chr02	GY2_uniform_reannotated_v2	CDS	3355174	3355446	.	+	0	Parent=GY2U001633.t1
chr02	GY2_uniform_reannotated_v2	CDS	3355535	3355774	.	+	0	Parent=GY2U001633.t1
chr02	GY2_uniform_reannotated_v2	CDS	3372027	3372386	.	+	0	Parent=GY2U001633.t1
chr02	GY2_uniform_reannotated_v2	CDS	3372498	3373829	.	+	0	Parent=GY2U001633.t1
chr02	GY2_uniform_reannotated_v2	CDS	3374912	3374968	.	+	0	Parent=GY2U001633.t1
chr02	GY2_uniform_reannotated_v2	CDS	3375289	3375714	.	+	0	Parent=GY2U001633.t1
chr02	GY2_uniform_reannotated_v2	CDS	3380742	3380965	.	+	0	Parent=GY2U001633.t1
chr02	GY2_uniform_reannotated_v2	CDS	3381066	3381199	.	+	1	Parent=GY2U001633.t1
chr02	GY2_uniform_reannotated_v2	CDS	3383710	3383955	.	+	2	Parent=GY2U001633.t1
chr02	GY2_uniform_reannotated_v2	CDS	3384044	3384222	.	+	2	Parent=GY2U001633.t1
chr02	GY2_uniform_reannotated_v2	CDS	3384762	3384857	.	+	0	Parent=GY2U001633.t1
chr02	GY2_uniform_reannotated_v2	transcript	3391602	3401613	.	+	.	ID=GY2U001634.t1;geneID=GY2U001634
chr02	GY2_uniform_reannotated_v2	exon	3391602	3391903	.	+	.	Parent=GY2U001634.t1
chr02	GY2_uniform_reannotated_v2	exon	3392051	3392261	.	+	.	Parent=GY2U001634.t1
chr02	GY2_uniform_reannotated_v2	exon	3392881	3392963	.	+	.	Parent=GY2U001634.t1
chr02	GY2_uniform_reannotated_v2	exon	3393173	3393273	.	+	.	Parent=GY2U001634.t1
chr02	GY2_uniform_reannotated_v2	exon	3394375	3394470	.	+	.	Parent=GY2U001634.t1
chr02	GY2_uniform_reannotated_v2	exon	3394635	3394688	.	+	.	Parent=GY2U001634.t1
chr02	GY2_uniform_reannotated_v2	exon	3395572	3395720	.	+	.	Parent=GY2U001634.t1
chr02	GY2_uniform_reannotated_v2	exon	3396510	3396627	.	+	.	Parent=GY2U001634.t1
chr02	GY2_uniform_reannotated_v2	exon	3400544	3400631	.	+	.	Parent=GY2U001634.t1
chr02	GY2_uniform_reannotated_v2	exon	3400829	3401032	.	+	.	Parent=GY2U001634.t1
chr02	GY2_uniform_reannotated_v2	exon	3401125	3401613	.	+	.	Parent=GY2U001634.t1
chr02	GY2_uniform_reannotated_v2	CDS	3391783	3391903	.	+	0	Parent=GY2U001634.t1
chr02	GY2_uniform_reannotated_v2	CDS	3392051	3392261	.	+	2	Parent=GY2U001634.t1
chr02	GY2_uniform_reannotated_v2	CDS	3392881	3392963	.	+	1	Parent=GY2U001634.t1
chr02	GY2_uniform_reannotated_v2	CDS	3393173	3393273	.	+	2	Parent=GY2U001634.t1
chr02	GY2_uniform_reannotated_v2	CDS	3394375	3394470	.	+	0	Parent=GY2U001634.t1
chr02	GY2_uniform_reannotated_v2	CDS	3394635	3394688	.	+	0	Parent=GY2U001634.t1
chr02	GY2_uniform_reannotated_v2	CDS	3395572	3395720	.	+	0	Parent=GY2U001634.t1
chr02	GY2_uniform_reannotated_v2	CDS	3396510	3396627	.	+	1	Parent=GY2U001634.t1
chr02	GY2_uniform_reannotated_v2	CDS	3400544	3400631	.	+	0	Parent=GY2U001634.t1
chr02	GY2_uniform_reannotated_v2	CDS	3400829	3401028	.	+	2	Parent=GY2U001634.t1
chr02	GY2_uniform_reannotated_v2	transcript	3408504	3412303	.	-	.	ID=GY2U001635.t1;geneID=GY2U001635
chr02	GY2_uniform_reannotated_v2	exon	3408504	3408921	.	-	.	Parent=GY2U001635.t1
chr02	GY2_uniform_reannotated_v2	exon	3409438	3409547	.	-	.	Parent=GY2U001635.t1
chr02	GY2_uniform_reannotated_v2	exon	3409655	3409761	.	-	.	Parent=GY2U001635.t1
chr02	GY2_uniform_reannotated_v2	exon	3409868	3409907	.	-	.	Parent=GY2U001635.t1
chr02	GY2_uniform_reannotated_v2	exon	3410002	3410100	.	-	.	Parent=GY2U001635.t1
chr02	GY2_uniform_reannotated_v2	exon	3410283	3410382	.	-	.	Parent=GY2U001635.t1
chr02	GY2_uniform_reannotated_v2	exon	3410500	3410650	.	-	.	Parent=GY2U001635.t1
chr02	GY2_uniform_reannotated_v2	exon	3410747	3410829	.	-	.	Parent=GY2U001635.t1
chr02	GY2_uniform_reannotated_v2	exon	3411144	3411296	.	-	.	Parent=GY2U001635.t1
chr02	GY2_uniform_reannotated_v2	exon	3411802	3412303	.	-	.	Parent=GY2U001635.t1
chr02	GY2_uniform_reannotated_v2	CDS	3408751	3408921	.	-	0	Parent=GY2U001635.t1
chr02	GY2_uniform_reannotated_v2	CDS	3409438	3409547	.	-	2	Parent=GY2U001635.t1
chr02	GY2_uniform_reannotated_v2	CDS	3409655	3409761	.	-	1	Parent=GY2U001635.t1
chr02	GY2_uniform_reannotated_v2	CDS	3409868	3409907	.	-	2	Parent=GY2U001635.t1
chr02	GY2_uniform_reannotated_v2	CDS	3410002	3410100	.	-	2	Parent=GY2U001635.t1
chr02	GY2_uniform_reannotated_v2	CDS	3410283	3410382	.	-	0	Parent=GY2U001635.t1
chr02	GY2_uniform_reannotated_v2	CDS	3410500	3410650	.	-	1	Parent=GY2U001635.t1
chr02	GY2_uniform_reannotated_v2	CDS	3410747	3410829	.	-	0	Parent=GY2U001635.t1
chr02	GY2_uniform_reannotated_v2	CDS	3411144	3411254	.	-	0	Parent=GY2U001635.t1
chr02	GY2_uniform_reannotated_v2	transcript	3457015	3458988	.	-	.	ID=GY2U001636.t1;geneID=GY2U001636
chr02	GY2_uniform_reannotated_v2	exon	3457015	3457396	.	-	.	Parent=GY2U001636.t1
chr02	GY2_uniform_reannotated_v2	exon	3457992	3458988	.	-	.	Parent=GY2U001636.t1
chr02	GY2_uniform_reannotated_v2	CDS	3457319	3457396	.	-	0	Parent=GY2U001636.t1
chr02	GY2_uniform_reannotated_v2	CDS	3457992	3458717	.	-	0	Parent=GY2U001636.t1
chr02	GY2_uniform_reannotated_v2	transcript	3473764	3477190	.	-	.	ID=GY2U001637.t1;geneID=GY2U001637
chr02	GY2_uniform_reannotated_v2	exon	3473764	3474220	.	-	.	Parent=GY2U001637.t1
chr02	GY2_uniform_reannotated_v2	exon	3474305	3475392	.	-	.	Parent=GY2U001637.t1
chr02	GY2_uniform_reannotated_v2	exon	3475510	3477190	.	-	.	Parent=GY2U001637.t1
chr02	GY2_uniform_reannotated_v2	CDS	3473891	3474220	.	-	0	Parent=GY2U001637.t1
chr02	GY2_uniform_reannotated_v2	CDS	3474305	3475392	.	-	2	Parent=GY2U001637.t1
chr02	GY2_uniform_reannotated_v2	CDS	3475510	3476707	.	-	0	Parent=GY2U001637.t1
chr02	GY2_uniform_reannotated_v2	transcript	3645214	3651730	.	-	.	ID=GY2U001638.t1;geneID=GY2U001638
chr02	GY2_uniform_reannotated_v2	exon	3645214	3645842	.	-	.	Parent=GY2U001638.t1
chr02	GY2_uniform_reannotated_v2	exon	3645936	3646283	.	-	.	Parent=GY2U001638.t1
chr02	GY2_uniform_reannotated_v2	exon	3646495	3646941	.	-	.	Parent=GY2U001638.t1
chr02	GY2_uniform_reannotated_v2	exon	3647101	3647226	.	-	.	Parent=GY2U001638.t1
chr02	GY2_uniform_reannotated_v2	exon	3647469	3647642	.	-	.	Parent=GY2U001638.t1
chr02	GY2_uniform_reannotated_v2	exon	3651119	3651730	.	-	.	Parent=GY2U001638.t1
chr02	GY2_uniform_reannotated_v2	CDS	3645294	3645842	.	-	0	Parent=GY2U001638.t1
chr02	GY2_uniform_reannotated_v2	CDS	3645936	3646283	.	-	0	Parent=GY2U001638.t1
chr02	GY2_uniform_reannotated_v2	CDS	3646495	3646941	.	-	0	Parent=GY2U001638.t1
chr02	GY2_uniform_reannotated_v2	CDS	3647101	3647226	.	-	0	Parent=GY2U001638.t1
chr02	GY2_uniform_reannotated_v2	CDS	3647469	3647642	.	-	0	Parent=GY2U001638.t1
chr02	GY2_uniform_reannotated_v2	CDS	3651119	3651712	.	-	0	Parent=GY2U001638.t1
chr02	GY2_uniform_reannotated_v2	transcript	3645294	3651712	.	-	.	ID=GY2U001638.t2;geneID=GY2U001638
chr02	GY2_uniform_reannotated_v2	exon	3645294	3645487	.	-	.	Parent=GY2U001638.t2
chr02	GY2_uniform_reannotated_v2	exon	3645614	3645842	.	-	.	Parent=GY2U001638.t2
chr02	GY2_uniform_reannotated_v2	exon	3645936	3646283	.	-	.	Parent=GY2U001638.t2
chr02	GY2_uniform_reannotated_v2	exon	3646495	3646941	.	-	.	Parent=GY2U001638.t2
chr02	GY2_uniform_reannotated_v2	exon	3647101	3647226	.	-	.	Parent=GY2U001638.t2
chr02	GY2_uniform_reannotated_v2	exon	3647469	3647624	.	-	.	Parent=GY2U001638.t2
chr02	GY2_uniform_reannotated_v2	exon	3651119	3651712	.	-	.	Parent=GY2U001638.t2
chr02	GY2_uniform_reannotated_v2	CDS	3645294	3645487	.	-	2	Parent=GY2U001638.t2
chr02	GY2_uniform_reannotated_v2	CDS	3645614	3645842	.	-	0	Parent=GY2U001638.t2
chr02	GY2_uniform_reannotated_v2	CDS	3645936	3646283	.	-	0	Parent=GY2U001638.t2
chr02	GY2_uniform_reannotated_v2	CDS	3646495	3646941	.	-	0	Parent=GY2U001638.t2
chr02	GY2_uniform_reannotated_v2	CDS	3647101	3647226	.	-	0	Parent=GY2U001638.t2
chr02	GY2_uniform_reannotated_v2	CDS	3647469	3647624	.	-	0	Parent=GY2U001638.t2
chr02	GY2_uniform_reannotated_v2	CDS	3651119	3651712	.	-	0	Parent=GY2U001638.t2
chr02	GY2_uniform_reannotated_v2	transcript	3667410	3676640	.	-	.	ID=GY2U001639.t1;geneID=GY2U001639
chr02	GY2_uniform_reannotated_v2	exon	3667410	3668109	.	-	.	Parent=GY2U001639.t1
chr02	GY2_uniform_reannotated_v2	exon	3668205	3668552	.	-	.	Parent=GY2U001639.t1
chr02	GY2_uniform_reannotated_v2	exon	3668649	3669101	.	-	.	Parent=GY2U001639.t1
chr02	GY2_uniform_reannotated_v2	exon	3669280	3669405	.	-	.	Parent=GY2U001639.t1
chr02	GY2_uniform_reannotated_v2	exon	3670849	3670998	.	-	.	Parent=GY2U001639.t1
chr02	GY2_uniform_reannotated_v2	exon	3675895	3676640	.	-	.	Parent=GY2U001639.t1
chr02	GY2_uniform_reannotated_v2	CDS	3667561	3668109	.	-	0	Parent=GY2U001639.t1
chr02	GY2_uniform_reannotated_v2	CDS	3668205	3668552	.	-	0	Parent=GY2U001639.t1
chr02	GY2_uniform_reannotated_v2	CDS	3668649	3669101	.	-	0	Parent=GY2U001639.t1
chr02	GY2_uniform_reannotated_v2	CDS	3669280	3669405	.	-	0	Parent=GY2U001639.t1
chr02	GY2_uniform_reannotated_v2	CDS	3670849	3670998	.	-	0	Parent=GY2U001639.t1
chr02	GY2_uniform_reannotated_v2	CDS	3675895	3676500	.	-	0	Parent=GY2U001639.t1
chr02	GY2_uniform_reannotated_v2	transcript	3683240	3693250	.	+	.	ID=GY2U001640.t1;geneID=GY2U001640
chr02	GY2_uniform_reannotated_v2	exon	3683240	3683685	.	+	.	Parent=GY2U001640.t1
chr02	GY2_uniform_reannotated_v2	exon	3683800	3683922	.	+	.	Parent=GY2U001640.t1
chr02	GY2_uniform_reannotated_v2	exon	3684648	3684734	.	+	.	Parent=GY2U001640.t1
chr02	GY2_uniform_reannotated_v2	exon	3684885	3684986	.	+	.	Parent=GY2U001640.t1
chr02	GY2_uniform_reannotated_v2	exon	3689053	3689217	.	+	.	Parent=GY2U001640.t1
chr02	GY2_uniform_reannotated_v2	exon	3689649	3689684	.	+	.	Parent=GY2U001640.t1
chr02	GY2_uniform_reannotated_v2	exon	3689780	3689851	.	+	.	Parent=GY2U001640.t1
chr02	GY2_uniform_reannotated_v2	exon	3691277	3691557	.	+	.	Parent=GY2U001640.t1
chr02	GY2_uniform_reannotated_v2	exon	3692689	3693250	.	+	.	Parent=GY2U001640.t1
chr02	GY2_uniform_reannotated_v2	CDS	3683590	3683685	.	+	0	Parent=GY2U001640.t1
chr02	GY2_uniform_reannotated_v2	CDS	3683800	3683922	.	+	0	Parent=GY2U001640.t1
chr02	GY2_uniform_reannotated_v2	CDS	3684648	3684734	.	+	0	Parent=GY2U001640.t1
chr02	GY2_uniform_reannotated_v2	CDS	3684885	3684986	.	+	0	Parent=GY2U001640.t1
chr02	GY2_uniform_reannotated_v2	CDS	3689053	3689217	.	+	0	Parent=GY2U001640.t1
chr02	GY2_uniform_reannotated_v2	CDS	3689649	3689684	.	+	0	Parent=GY2U001640.t1
chr02	GY2_uniform_reannotated_v2	CDS	3689780	3689851	.	+	0	Parent=GY2U001640.t1
chr02	GY2_uniform_reannotated_v2	CDS	3691277	3691557	.	+	0	Parent=GY2U001640.t1
chr02	GY2_uniform_reannotated_v2	CDS	3692689	3692932	.	+	1	Parent=GY2U001640.t1
chr02	GY2_uniform_reannotated_v2	transcript	3702585	3706901	.	-	.	ID=GY2U001641.t1;geneID=GY2U001641
chr02	GY2_uniform_reannotated_v2	exon	3702585	3703033	.	-	.	Parent=GY2U001641.t1
chr02	GY2_uniform_reannotated_v2	exon	3703131	3703318	.	-	.	Parent=GY2U001641.t1
chr02	GY2_uniform_reannotated_v2	exon	3703444	3704075	.	-	.	Parent=GY2U001641.t1
chr02	GY2_uniform_reannotated_v2	exon	3704176	3704335	.	-	.	Parent=GY2U001641.t1
chr02	GY2_uniform_reannotated_v2	exon	3704427	3704499	.	-	.	Parent=GY2U001641.t1
chr02	GY2_uniform_reannotated_v2	exon	3704594	3704707	.	-	.	Parent=GY2U001641.t1
chr02	GY2_uniform_reannotated_v2	exon	3704794	3704961	.	-	.	Parent=GY2U001641.t1
chr02	GY2_uniform_reannotated_v2	exon	3705045	3705135	.	-	.	Parent=GY2U001641.t1
chr02	GY2_uniform_reannotated_v2	exon	3705274	3705358	.	-	.	Parent=GY2U001641.t1
chr02	GY2_uniform_reannotated_v2	exon	3705441	3705596	.	-	.	Parent=GY2U001641.t1
chr02	GY2_uniform_reannotated_v2	exon	3705698	3705754	.	-	.	Parent=GY2U001641.t1
chr02	GY2_uniform_reannotated_v2	exon	3705887	3705982	.	-	.	Parent=GY2U001641.t1
chr02	GY2_uniform_reannotated_v2	exon	3706162	3706292	.	-	.	Parent=GY2U001641.t1
chr02	GY2_uniform_reannotated_v2	exon	3706434	3706901	.	-	.	Parent=GY2U001641.t1
chr02	GY2_uniform_reannotated_v2	CDS	3702853	3703033	.	-	1	Parent=GY2U001641.t1
chr02	GY2_uniform_reannotated_v2	CDS	3703131	3703318	.	-	0	Parent=GY2U001641.t1
chr02	GY2_uniform_reannotated_v2	CDS	3703444	3704075	.	-	2	Parent=GY2U001641.t1
chr02	GY2_uniform_reannotated_v2	CDS	3704176	3704335	.	-	0	Parent=GY2U001641.t1
chr02	GY2_uniform_reannotated_v2	CDS	3704427	3704499	.	-	1	Parent=GY2U001641.t1
chr02	GY2_uniform_reannotated_v2	CDS	3704594	3704707	.	-	1	Parent=GY2U001641.t1
chr02	GY2_uniform_reannotated_v2	CDS	3704794	3704961	.	-	1	Parent=GY2U001641.t1
chr02	GY2_uniform_reannotated_v2	CDS	3705045	3705135	.	-	2	Parent=GY2U001641.t1
chr02	GY2_uniform_reannotated_v2	CDS	3705274	3705358	.	-	0	Parent=GY2U001641.t1
chr02	GY2_uniform_reannotated_v2	CDS	3705441	3705596	.	-	0	Parent=GY2U001641.t1
chr02	GY2_uniform_reannotated_v2	CDS	3705698	3705754	.	-	0	Parent=GY2U001641.t1
chr02	GY2_uniform_reannotated_v2	CDS	3705887	3705982	.	-	0	Parent=GY2U001641.t1
chr02	GY2_uniform_reannotated_v2	CDS	3706162	3706292	.	-	2	Parent=GY2U001641.t1
chr02	GY2_uniform_reannotated_v2	CDS	3706434	3706488	.	-	0	Parent=GY2U001641.t1
chr02	GY2_uniform_reannotated_v2	transcript	3702853	3706488	.	-	.	ID=GY2U001641.t2;geneID=GY2U001641
chr02	GY2_uniform_reannotated_v2	exon	3702853	3703033	.	-	.	Parent=GY2U001641.t2
chr02	GY2_uniform_reannotated_v2	exon	3703131	3703318	.	-	.	Parent=GY2U001641.t2
chr02	GY2_uniform_reannotated_v2	exon	3703444	3704075	.	-	.	Parent=GY2U001641.t2
chr02	GY2_uniform_reannotated_v2	exon	3704176	3704335	.	-	.	Parent=GY2U001641.t2
chr02	GY2_uniform_reannotated_v2	exon	3704427	3704499	.	-	.	Parent=GY2U001641.t2
chr02	GY2_uniform_reannotated_v2	exon	3704594	3704707	.	-	.	Parent=GY2U001641.t2
chr02	GY2_uniform_reannotated_v2	exon	3704794	3704961	.	-	.	Parent=GY2U001641.t2
chr02	GY2_uniform_reannotated_v2	exon	3705045	3705135	.	-	.	Parent=GY2U001641.t2
chr02	GY2_uniform_reannotated_v2	exon	3705274	3705358	.	-	.	Parent=GY2U001641.t2
chr02	GY2_uniform_reannotated_v2	exon	3705441	3705596	.	-	.	Parent=GY2U001641.t2
chr02	GY2_uniform_reannotated_v2	exon	3705698	3705754	.	-	.	Parent=GY2U001641.t2
chr02	GY2_uniform_reannotated_v2	exon	3705887	3705982	.	-	.	Parent=GY2U001641.t2
chr02	GY2_uniform_reannotated_v2	exon	3706162	3706292	.	-	.	Parent=GY2U001641.t2
chr02	GY2_uniform_reannotated_v2	exon	3706434	3706488	.	-	.	Parent=GY2U001641.t2
chr02	GY2_uniform_reannotated_v2	CDS	3702853	3703033	.	-	1	Parent=GY2U001641.t2
chr02	GY2_uniform_reannotated_v2	CDS	3703131	3703318	.	-	0	Parent=GY2U001641.t2
chr02	GY2_uniform_reannotated_v2	CDS	3703444	3704075	.	-	2	Parent=GY2U001641.t2
chr02	GY2_uniform_reannotated_v2	CDS	3704176	3704335	.	-	0	Parent=GY2U001641.t2
chr02	GY2_uniform_reannotated_v2	CDS	3704427	3704499	.	-	1	Parent=GY2U001641.t2
chr02	GY2_uniform_reannotated_v2	CDS	3704594	3704707	.	-	1	Parent=GY2U001641.t2
chr02	GY2_uniform_reannotated_v2	CDS	3704794	3704961	.	-	1	Parent=GY2U001641.t2
chr02	GY2_uniform_reannotated_v2	CDS	3705045	3705135	.	-	2	Parent=GY2U001641.t2
chr02	GY2_uniform_reannotated_v2	CDS	3705274	3705358	.	-	0	Parent=GY2U001641.t2
chr02	GY2_uniform_reannotated_v2	CDS	3705441	3705596	.	-	0	Parent=GY2U001641.t2
chr02	GY2_uniform_reannotated_v2	CDS	3705698	3705754	.	-	0	Parent=GY2U001641.t2
chr02	GY2_uniform_reannotated_v2	CDS	3705887	3705982	.	-	0	Parent=GY2U001641.t2
chr02	GY2_uniform_reannotated_v2	CDS	3706162	3706292	.	-	2	Parent=GY2U001641.t2
chr02	GY2_uniform_reannotated_v2	CDS	3706434	3706488	.	-	0	Parent=GY2U001641.t2
chr02	GY2_uniform_reannotated_v2	transcript	3702853	3706488	.	-	.	ID=GY2U001641.t3;geneID=GY2U001641
chr02	GY2_uniform_reannotated_v2	exon	3702853	3703033	.	-	.	Parent=GY2U001641.t3
chr02	GY2_uniform_reannotated_v2	exon	3703131	3703318	.	-	.	Parent=GY2U001641.t3
chr02	GY2_uniform_reannotated_v2	exon	3703444	3704075	.	-	.	Parent=GY2U001641.t3
chr02	GY2_uniform_reannotated_v2	exon	3704176	3704335	.	-	.	Parent=GY2U001641.t3
chr02	GY2_uniform_reannotated_v2	exon	3704427	3704499	.	-	.	Parent=GY2U001641.t3
chr02	GY2_uniform_reannotated_v2	exon	3704594	3704707	.	-	.	Parent=GY2U001641.t3
chr02	GY2_uniform_reannotated_v2	exon	3704794	3704961	.	-	.	Parent=GY2U001641.t3
chr02	GY2_uniform_reannotated_v2	exon	3705045	3705135	.	-	.	Parent=GY2U001641.t3
chr02	GY2_uniform_reannotated_v2	exon	3705274	3705358	.	-	.	Parent=GY2U001641.t3
chr02	GY2_uniform_reannotated_v2	exon	3705441	3705593	.	-	.	Parent=GY2U001641.t3
chr02	GY2_uniform_reannotated_v2	exon	3705698	3705754	.	-	.	Parent=GY2U001641.t3
chr02	GY2_uniform_reannotated_v2	exon	3705887	3705982	.	-	.	Parent=GY2U001641.t3
chr02	GY2_uniform_reannotated_v2	exon	3706162	3706292	.	-	.	Parent=GY2U001641.t3
chr02	GY2_uniform_reannotated_v2	exon	3706434	3706488	.	-	.	Parent=GY2U001641.t3
chr02	GY2_uniform_reannotated_v2	CDS	3702853	3703033	.	-	1	Parent=GY2U001641.t3
chr02	GY2_uniform_reannotated_v2	CDS	3703131	3703318	.	-	0	Parent=GY2U001641.t3
chr02	GY2_uniform_reannotated_v2	CDS	3703444	3704075	.	-	2	Parent=GY2U001641.t3
chr02	GY2_uniform_reannotated_v2	CDS	3704176	3704335	.	-	0	Parent=GY2U001641.t3
chr02	GY2_uniform_reannotated_v2	CDS	3704427	3704499	.	-	1	Parent=GY2U001641.t3
chr02	GY2_uniform_reannotated_v2	CDS	3704594	3704707	.	-	1	Parent=GY2U001641.t3
chr02	GY2_uniform_reannotated_v2	CDS	3704794	3704961	.	-	1	Parent=GY2U001641.t3
chr02	GY2_uniform_reannotated_v2	CDS	3705045	3705135	.	-	2	Parent=GY2U001641.t3
chr02	GY2_uniform_reannotated_v2	CDS	3705274	3705358	.	-	0	Parent=GY2U001641.t3
chr02	GY2_uniform_reannotated_v2	CDS	3705441	3705593	.	-	0	Parent=GY2U001641.t3
chr02	GY2_uniform_reannotated_v2	CDS	3705698	3705754	.	-	0	Parent=GY2U001641.t3
chr02	GY2_uniform_reannotated_v2	CDS	3705887	3705982	.	-	0	Parent=GY2U001641.t3
chr02	GY2_uniform_reannotated_v2	CDS	3706162	3706292	.	-	2	Parent=GY2U001641.t3
chr02	GY2_uniform_reannotated_v2	CDS	3706434	3706488	.	-	0	Parent=GY2U001641.t3
chr02	GY2_uniform_reannotated_v2	transcript	3756428	3771901	.	+	.	ID=GY2U001642.t1;geneID=GY2U001642
chr02	GY2_uniform_reannotated_v2	exon	3756428	3757159	.	+	.	Parent=GY2U001642.t1
chr02	GY2_uniform_reannotated_v2	exon	3768892	3769029	.	+	.	Parent=GY2U001642.t1
chr02	GY2_uniform_reannotated_v2	exon	3769330	3769455	.	+	.	Parent=GY2U001642.t1
chr02	GY2_uniform_reannotated_v2	exon	3769666	3770124	.	+	.	Parent=GY2U001642.t1
chr02	GY2_uniform_reannotated_v2	exon	3770441	3770788	.	+	.	Parent=GY2U001642.t1
chr02	GY2_uniform_reannotated_v2	exon	3771079	3771901	.	+	.	Parent=GY2U001642.t1
chr02	GY2_uniform_reannotated_v2	CDS	3756566	3757159	.	+	0	Parent=GY2U001642.t1
chr02	GY2_uniform_reannotated_v2	CDS	3768892	3769029	.	+	0	Parent=GY2U001642.t1
chr02	GY2_uniform_reannotated_v2	CDS	3769330	3769455	.	+	0	Parent=GY2U001642.t1
chr02	GY2_uniform_reannotated_v2	CDS	3769666	3770124	.	+	0	Parent=GY2U001642.t1
chr02	GY2_uniform_reannotated_v2	CDS	3770441	3770788	.	+	0	Parent=GY2U001642.t1
chr02	GY2_uniform_reannotated_v2	CDS	3771079	3771627	.	+	0	Parent=GY2U001642.t1
chr02	GY2_uniform_reannotated_v2	transcript	3768961	3771627	.	+	.	ID=GY2U001642.t2;geneID=GY2U001642
chr02	GY2_uniform_reannotated_v2	exon	3768961	3769029	.	+	.	Parent=GY2U001642.t2
chr02	GY2_uniform_reannotated_v2	exon	3769330	3769455	.	+	.	Parent=GY2U001642.t2
chr02	GY2_uniform_reannotated_v2	exon	3769666	3770124	.	+	.	Parent=GY2U001642.t2
chr02	GY2_uniform_reannotated_v2	exon	3770441	3770788	.	+	.	Parent=GY2U001642.t2
chr02	GY2_uniform_reannotated_v2	exon	3771079	3771627	.	+	.	Parent=GY2U001642.t2
chr02	GY2_uniform_reannotated_v2	CDS	3768961	3769029	.	+	0	Parent=GY2U001642.t2
chr02	GY2_uniform_reannotated_v2	CDS	3769330	3769455	.	+	0	Parent=GY2U001642.t2
chr02	GY2_uniform_reannotated_v2	CDS	3769666	3770124	.	+	0	Parent=GY2U001642.t2
chr02	GY2_uniform_reannotated_v2	CDS	3770441	3770788	.	+	0	Parent=GY2U001642.t2
chr02	GY2_uniform_reannotated_v2	CDS	3771079	3771627	.	+	0	Parent=GY2U001642.t2
chr02	GY2_uniform_reannotated_v2	transcript	3797639	3798552	.	-	.	ID=GY2U001643.t1;geneID=GY2U001643
chr02	GY2_uniform_reannotated_v2	exon	3797639	3798552	.	-	.	Parent=GY2U001643.t1
chr02	GY2_uniform_reannotated_v2	CDS	3797852	3798517	.	-	0	Parent=GY2U001643.t1
chr02	GY2_uniform_reannotated_v2	transcript	3816641	3818064	.	-	.	ID=GY2U001644.t1;geneID=GY2U001644
chr02	GY2_uniform_reannotated_v2	exon	3816641	3817120	.	-	.	Parent=GY2U001644.t1
chr02	GY2_uniform_reannotated_v2	exon	3817348	3817585	.	-	.	Parent=GY2U001644.t1
chr02	GY2_uniform_reannotated_v2	exon	3817853	3818064	.	-	.	Parent=GY2U001644.t1
chr02	GY2_uniform_reannotated_v2	CDS	3816641	3817120	.	-	0	Parent=GY2U001644.t1
chr02	GY2_uniform_reannotated_v2	CDS	3817348	3817585	.	-	1	Parent=GY2U001644.t1
chr02	GY2_uniform_reannotated_v2	CDS	3817853	3818064	.	-	0	Parent=GY2U001644.t1
chr02	GY2_uniform_reannotated_v2	transcript	3825287	3827417	.	+	.	ID=GY2U001645.t1;geneID=GY2U001645
chr02	GY2_uniform_reannotated_v2	exon	3825287	3826084	.	+	.	Parent=GY2U001645.t1
chr02	GY2_uniform_reannotated_v2	exon	3826288	3826388	.	+	.	Parent=GY2U001645.t1
chr02	GY2_uniform_reannotated_v2	exon	3826499	3826582	.	+	.	Parent=GY2U001645.t1
chr02	GY2_uniform_reannotated_v2	exon	3826720	3826830	.	+	.	Parent=GY2U001645.t1
chr02	GY2_uniform_reannotated_v2	exon	3826947	3827417	.	+	.	Parent=GY2U001645.t1
chr02	GY2_uniform_reannotated_v2	CDS	3825445	3826084	.	+	0	Parent=GY2U001645.t1
chr02	GY2_uniform_reannotated_v2	CDS	3826288	3826388	.	+	2	Parent=GY2U001645.t1
chr02	GY2_uniform_reannotated_v2	CDS	3826499	3826582	.	+	0	Parent=GY2U001645.t1
chr02	GY2_uniform_reannotated_v2	CDS	3826720	3826830	.	+	0	Parent=GY2U001645.t1
chr02	GY2_uniform_reannotated_v2	CDS	3826947	3826988	.	+	0	Parent=GY2U001645.t1
chr02	GY2_uniform_reannotated_v2	transcript	3833142	3844982	.	-	.	ID=GY2U001646.t1;geneID=GY2U001646
chr02	GY2_uniform_reannotated_v2	exon	3833142	3833700	.	-	.	Parent=GY2U001646.t1
chr02	GY2_uniform_reannotated_v2	exon	3833797	3833895	.	-	.	Parent=GY2U001646.t1
chr02	GY2_uniform_reannotated_v2	exon	3833971	3834063	.	-	.	Parent=GY2U001646.t1
chr02	GY2_uniform_reannotated_v2	exon	3834139	3834363	.	-	.	Parent=GY2U001646.t1
chr02	GY2_uniform_reannotated_v2	exon	3834451	3834722	.	-	.	Parent=GY2U001646.t1
chr02	GY2_uniform_reannotated_v2	exon	3834804	3834904	.	-	.	Parent=GY2U001646.t1
chr02	GY2_uniform_reannotated_v2	exon	3842571	3842642	.	-	.	Parent=GY2U001646.t1
chr02	GY2_uniform_reannotated_v2	exon	3844691	3844982	.	-	.	Parent=GY2U001646.t1
chr02	GY2_uniform_reannotated_v2	CDS	3833281	3833700	.	-	0	Parent=GY2U001646.t1
chr02	GY2_uniform_reannotated_v2	CDS	3833797	3833895	.	-	0	Parent=GY2U001646.t1
chr02	GY2_uniform_reannotated_v2	CDS	3833971	3834063	.	-	0	Parent=GY2U001646.t1
chr02	GY2_uniform_reannotated_v2	CDS	3834139	3834363	.	-	0	Parent=GY2U001646.t1
chr02	GY2_uniform_reannotated_v2	CDS	3834451	3834722	.	-	2	Parent=GY2U001646.t1
chr02	GY2_uniform_reannotated_v2	CDS	3834804	3834858	.	-	0	Parent=GY2U001646.t1
chr02	GY2_uniform_reannotated_v2	transcript	3836978	3842517	.	-	.	ID=GY2U001647.t1;geneID=GY2U001647
chr02	GY2_uniform_reannotated_v2	exon	3836978	3838706	.	-	.	Parent=GY2U001647.t1
chr02	GY2_uniform_reannotated_v2	exon	3838779	3838866	.	-	.	Parent=GY2U001647.t1
chr02	GY2_uniform_reannotated_v2	exon	3838953	3839258	.	-	.	Parent=GY2U001647.t1
chr02	GY2_uniform_reannotated_v2	exon	3839339	3842517	.	-	.	Parent=GY2U001647.t1
chr02	GY2_uniform_reannotated_v2	CDS	3837942	3838706	.	-	0	Parent=GY2U001647.t1
chr02	GY2_uniform_reannotated_v2	CDS	3838779	3838866	.	-	1	Parent=GY2U001647.t1
chr02	GY2_uniform_reannotated_v2	CDS	3838953	3839258	.	-	1	Parent=GY2U001647.t1
chr02	GY2_uniform_reannotated_v2	CDS	3839339	3841614	.	-	0	Parent=GY2U001647.t1
chr02	GY2_uniform_reannotated_v2	transcript	3846134	3868900	.	-	.	ID=GY2U001648.t1;geneID=GY2U001648
chr02	GY2_uniform_reannotated_v2	exon	3846134	3846695	.	-	.	Parent=GY2U001648.t1
chr02	GY2_uniform_reannotated_v2	exon	3847327	3847366	.	-	.	Parent=GY2U001648.t1
chr02	GY2_uniform_reannotated_v2	exon	3847564	3847619	.	-	.	Parent=GY2U001648.t1
chr02	GY2_uniform_reannotated_v2	exon	3847705	3847813	.	-	.	Parent=GY2U001648.t1
chr02	GY2_uniform_reannotated_v2	exon	3847901	3848025	.	-	.	Parent=GY2U001648.t1
chr02	GY2_uniform_reannotated_v2	exon	3850661	3850750	.	-	.	Parent=GY2U001648.t1
chr02	GY2_uniform_reannotated_v2	exon	3850831	3850893	.	-	.	Parent=GY2U001648.t1
chr02	GY2_uniform_reannotated_v2	exon	3851015	3851106	.	-	.	Parent=GY2U001648.t1
chr02	GY2_uniform_reannotated_v2	exon	3851181	3851262	.	-	.	Parent=GY2U001648.t1
chr02	GY2_uniform_reannotated_v2	exon	3851387	3851560	.	-	.	Parent=GY2U001648.t1
chr02	GY2_uniform_reannotated_v2	exon	3864592	3864673	.	-	.	Parent=GY2U001648.t1
chr02	GY2_uniform_reannotated_v2	exon	3865526	3865650	.	-	.	Parent=GY2U001648.t1
chr02	GY2_uniform_reannotated_v2	exon	3866501	3866578	.	-	.	Parent=GY2U001648.t1
chr02	GY2_uniform_reannotated_v2	exon	3867154	3867503	.	-	.	Parent=GY2U001648.t1
chr02	GY2_uniform_reannotated_v2	exon	3868391	3868900	.	-	.	Parent=GY2U001648.t1
chr02	GY2_uniform_reannotated_v2	CDS	3846537	3846695	.	-	0	Parent=GY2U001648.t1
chr02	GY2_uniform_reannotated_v2	CDS	3847327	3847366	.	-	1	Parent=GY2U001648.t1
chr02	GY2_uniform_reannotated_v2	CDS	3847564	3847619	.	-	0	Parent=GY2U001648.t1
chr02	GY2_uniform_reannotated_v2	CDS	3847705	3847813	.	-	1	Parent=GY2U001648.t1
chr02	GY2_uniform_reannotated_v2	CDS	3847901	3848025	.	-	0	Parent=GY2U001648.t1
chr02	GY2_uniform_reannotated_v2	CDS	3850661	3850750	.	-	0	Parent=GY2U001648.t1
chr02	GY2_uniform_reannotated_v2	CDS	3850831	3850893	.	-	0	Parent=GY2U001648.t1
chr02	GY2_uniform_reannotated_v2	CDS	3851015	3851106	.	-	2	Parent=GY2U001648.t1
chr02	GY2_uniform_reannotated_v2	CDS	3851181	3851262	.	-	0	Parent=GY2U001648.t1
chr02	GY2_uniform_reannotated_v2	CDS	3851387	3851560	.	-	0	Parent=GY2U001648.t1
chr02	GY2_uniform_reannotated_v2	CDS	3864592	3864673	.	-	1	Parent=GY2U001648.t1
chr02	GY2_uniform_reannotated_v2	CDS	3865526	3865650	.	-	0	Parent=GY2U001648.t1
chr02	GY2_uniform_reannotated_v2	CDS	3866501	3866578	.	-	0	Parent=GY2U001648.t1
chr02	GY2_uniform_reannotated_v2	CDS	3867154	3867503	.	-	2	Parent=GY2U001648.t1
chr02	GY2_uniform_reannotated_v2	CDS	3868391	3868697	.	-	0	Parent=GY2U001648.t1
chr02	GY2_uniform_reannotated_v2	transcript	3940882	3947586	.	-	.	ID=GY2U001649.t1;geneID=GY2U001649
chr02	GY2_uniform_reannotated_v2	exon	3940882	3941297	.	-	.	Parent=GY2U001649.t1
chr02	GY2_uniform_reannotated_v2	exon	3941420	3941556	.	-	.	Parent=GY2U001649.t1
chr02	GY2_uniform_reannotated_v2	exon	3941675	3941788	.	-	.	Parent=GY2U001649.t1
chr02	GY2_uniform_reannotated_v2	exon	3945808	3945917	.	-	.	Parent=GY2U001649.t1
chr02	GY2_uniform_reannotated_v2	exon	3946991	3947068	.	-	.	Parent=GY2U001649.t1
chr02	GY2_uniform_reannotated_v2	exon	3947488	3947586	.	-	.	Parent=GY2U001649.t1
chr02	GY2_uniform_reannotated_v2	CDS	3941129	3941297	.	-	1	Parent=GY2U001649.t1
chr02	GY2_uniform_reannotated_v2	CDS	3941420	3941556	.	-	0	Parent=GY2U001649.t1
chr02	GY2_uniform_reannotated_v2	CDS	3941675	3941788	.	-	0	Parent=GY2U001649.t1
chr02	GY2_uniform_reannotated_v2	CDS	3945808	3945888	.	-	0	Parent=GY2U001649.t1
chr02	GY2_uniform_reannotated_v2	transcript	4225507	4278116	.	+	.	ID=GY2U001650.t1;geneID=GY2U001650
chr02	GY2_uniform_reannotated_v2	exon	4225507	4225562	.	+	.	Parent=GY2U001650.t1
chr02	GY2_uniform_reannotated_v2	exon	4228182	4228431	.	+	.	Parent=GY2U001650.t1
chr02	GY2_uniform_reannotated_v2	exon	4239415	4239529	.	+	.	Parent=GY2U001650.t1
chr02	GY2_uniform_reannotated_v2	exon	4242720	4243811	.	+	.	Parent=GY2U001650.t1
chr02	GY2_uniform_reannotated_v2	exon	4264535	4264772	.	+	.	Parent=GY2U001650.t1
chr02	GY2_uniform_reannotated_v2	exon	4264880	4265071	.	+	.	Parent=GY2U001650.t1
chr02	GY2_uniform_reannotated_v2	exon	4265192	4265512	.	+	.	Parent=GY2U001650.t1
chr02	GY2_uniform_reannotated_v2	exon	4274612	4274828	.	+	.	Parent=GY2U001650.t1
chr02	GY2_uniform_reannotated_v2	exon	4277184	4277231	.	+	.	Parent=GY2U001650.t1
chr02	GY2_uniform_reannotated_v2	exon	4277851	4278116	.	+	.	Parent=GY2U001650.t1
chr02	GY2_uniform_reannotated_v2	CDS	4225507	4225562	.	+	0	Parent=GY2U001650.t1
chr02	GY2_uniform_reannotated_v2	CDS	4228182	4228431	.	+	1	Parent=GY2U001650.t1
chr02	GY2_uniform_reannotated_v2	CDS	4239415	4239529	.	+	0	Parent=GY2U001650.t1
chr02	GY2_uniform_reannotated_v2	CDS	4242720	4243811	.	+	2	Parent=GY2U001650.t1
chr02	GY2_uniform_reannotated_v2	CDS	4264535	4264772	.	+	2	Parent=GY2U001650.t1
chr02	GY2_uniform_reannotated_v2	CDS	4264880	4265071	.	+	1	Parent=GY2U001650.t1
chr02	GY2_uniform_reannotated_v2	CDS	4265192	4265512	.	+	1	Parent=GY2U001650.t1
chr02	GY2_uniform_reannotated_v2	CDS	4274612	4274828	.	+	1	Parent=GY2U001650.t1
chr02	GY2_uniform_reannotated_v2	CDS	4277184	4277231	.	+	0	Parent=GY2U001650.t1
chr02	GY2_uniform_reannotated_v2	CDS	4277851	4277907	.	+	0	Parent=GY2U001650.t1
chr02	GY2_uniform_reannotated_v2	transcript	4247073	4262203	.	-	.	ID=GY2U001651.t1;geneID=GY2U001651
chr02	GY2_uniform_reannotated_v2	exon	4247073	4247095	.	-	.	Parent=GY2U001651.t1
chr02	GY2_uniform_reannotated_v2	exon	4247146	4247274	.	-	.	Parent=GY2U001651.t1
chr02	GY2_uniform_reannotated_v2	exon	4247425	4247477	.	-	.	Parent=GY2U001651.t1
chr02	GY2_uniform_reannotated_v2	exon	4247627	4247741	.	-	.	Parent=GY2U001651.t1
chr02	GY2_uniform_reannotated_v2	exon	4260861	4260916	.	-	.	Parent=GY2U001651.t1
chr02	GY2_uniform_reannotated_v2	exon	4262142	4262203	.	-	.	Parent=GY2U001651.t1
chr02	GY2_uniform_reannotated_v2	CDS	4247073	4247095	.	-	2	Parent=GY2U001651.t1
chr02	GY2_uniform_reannotated_v2	CDS	4247146	4247274	.	-	2	Parent=GY2U001651.t1
chr02	GY2_uniform_reannotated_v2	CDS	4247425	4247477	.	-	1	Parent=GY2U001651.t1
chr02	GY2_uniform_reannotated_v2	CDS	4247627	4247741	.	-	2	Parent=GY2U001651.t1
chr02	GY2_uniform_reannotated_v2	CDS	4260861	4260916	.	-	1	Parent=GY2U001651.t1
chr02	GY2_uniform_reannotated_v2	CDS	4262142	4262203	.	-	0	Parent=GY2U001651.t1
chr02	GY2_uniform_reannotated_v2	transcript	4291039	4294681	.	-	.	ID=GY2U001652.t1;geneID=GY2U001652
chr02	GY2_uniform_reannotated_v2	exon	4291039	4291533	.	-	.	Parent=GY2U001652.t1
chr02	GY2_uniform_reannotated_v2	exon	4293823	4293928	.	-	.	Parent=GY2U001652.t1
chr02	GY2_uniform_reannotated_v2	exon	4294112	4294681	.	-	.	Parent=GY2U001652.t1
chr02	GY2_uniform_reannotated_v2	CDS	4291439	4291533	.	-	2	Parent=GY2U001652.t1
chr02	GY2_uniform_reannotated_v2	CDS	4293823	4293928	.	-	0	Parent=GY2U001652.t1
chr02	GY2_uniform_reannotated_v2	CDS	4294112	4294504	.	-	0	Parent=GY2U001652.t1
chr02	GY2_uniform_reannotated_v2	transcript	4291439	4294504	.	-	.	ID=GY2U001652.t2;geneID=GY2U001652
chr02	GY2_uniform_reannotated_v2	exon	4291439	4291533	.	-	.	Parent=GY2U001652.t2
chr02	GY2_uniform_reannotated_v2	exon	4293823	4293928	.	-	.	Parent=GY2U001652.t2
chr02	GY2_uniform_reannotated_v2	exon	4294112	4294504	.	-	.	Parent=GY2U001652.t2
chr02	GY2_uniform_reannotated_v2	CDS	4291439	4291533	.	-	2	Parent=GY2U001652.t2
chr02	GY2_uniform_reannotated_v2	CDS	4293823	4293928	.	-	0	Parent=GY2U001652.t2
chr02	GY2_uniform_reannotated_v2	CDS	4294112	4294504	.	-	0	Parent=GY2U001652.t2
chr02	GY2_uniform_reannotated_v2	transcript	4297337	4300906	.	-	.	ID=GY2U001653.t1;geneID=GY2U001653
chr02	GY2_uniform_reannotated_v2	exon	4297337	4297895	.	-	.	Parent=GY2U001653.t1
chr02	GY2_uniform_reannotated_v2	exon	4299313	4299555	.	-	.	Parent=GY2U001653.t1
chr02	GY2_uniform_reannotated_v2	exon	4300619	4300906	.	-	.	Parent=GY2U001653.t1
chr02	GY2_uniform_reannotated_v2	CDS	4297880	4297895	.	-	1	Parent=GY2U001653.t1
chr02	GY2_uniform_reannotated_v2	CDS	4299313	4299555	.	-	1	Parent=GY2U001653.t1
chr02	GY2_uniform_reannotated_v2	CDS	4300619	4300854	.	-	0	Parent=GY2U001653.t1
chr02	GY2_uniform_reannotated_v2	transcript	4297880	4300854	.	-	.	ID=GY2U001653.t2;geneID=GY2U001653
chr02	GY2_uniform_reannotated_v2	exon	4297880	4297895	.	-	.	Parent=GY2U001653.t2
chr02	GY2_uniform_reannotated_v2	exon	4299313	4299555	.	-	.	Parent=GY2U001653.t2
chr02	GY2_uniform_reannotated_v2	exon	4300619	4300854	.	-	.	Parent=GY2U001653.t2
chr02	GY2_uniform_reannotated_v2	CDS	4297880	4297895	.	-	1	Parent=GY2U001653.t2
chr02	GY2_uniform_reannotated_v2	CDS	4299313	4299555	.	-	1	Parent=GY2U001653.t2
chr02	GY2_uniform_reannotated_v2	CDS	4300619	4300854	.	-	0	Parent=GY2U001653.t2
chr02	GY2_uniform_reannotated_v2	transcript	4321550	4323470	.	+	.	ID=GY2U001654.t1;geneID=GY2U001654
chr02	GY2_uniform_reannotated_v2	exon	4321550	4323470	.	+	.	Parent=GY2U001654.t1
chr02	GY2_uniform_reannotated_v2	CDS	4321613	4323142	.	+	0	Parent=GY2U001654.t1
chr02	GY2_uniform_reannotated_v2	transcript	4330903	4335648	.	+	.	ID=GY2U001655.t1;geneID=GY2U001655
chr02	GY2_uniform_reannotated_v2	exon	4330903	4331133	.	+	.	Parent=GY2U001655.t1
chr02	GY2_uniform_reannotated_v2	exon	4333354	4335648	.	+	.	Parent=GY2U001655.t1
chr02	GY2_uniform_reannotated_v2	CDS	4330942	4331133	.	+	0	Parent=GY2U001655.t1
chr02	GY2_uniform_reannotated_v2	CDS	4333354	4335294	.	+	0	Parent=GY2U001655.t1
chr02	GY2_uniform_reannotated_v2	transcript	4330942	4335294	.	+	.	ID=GY2U001655.t2;geneID=GY2U001655
chr02	GY2_uniform_reannotated_v2	exon	4330942	4331133	.	+	.	Parent=GY2U001655.t2
chr02	GY2_uniform_reannotated_v2	exon	4333375	4335294	.	+	.	Parent=GY2U001655.t2
chr02	GY2_uniform_reannotated_v2	CDS	4330942	4331133	.	+	0	Parent=GY2U001655.t2
chr02	GY2_uniform_reannotated_v2	CDS	4333375	4335294	.	+	0	Parent=GY2U001655.t2
chr02	GY2_uniform_reannotated_v2	transcript	4343182	4354381	.	+	.	ID=GY2U001656.t1;geneID=GY2U001656
chr02	GY2_uniform_reannotated_v2	exon	4343182	4343987	.	+	.	Parent=GY2U001656.t1
chr02	GY2_uniform_reannotated_v2	exon	4352813	4353199	.	+	.	Parent=GY2U001656.t1
chr02	GY2_uniform_reannotated_v2	exon	4353832	4354381	.	+	.	Parent=GY2U001656.t1
chr02	GY2_uniform_reannotated_v2	CDS	4343745	4343987	.	+	0	Parent=GY2U001656.t1
chr02	GY2_uniform_reannotated_v2	CDS	4352813	4353199	.	+	0	Parent=GY2U001656.t1
chr02	GY2_uniform_reannotated_v2	CDS	4353832	4354194	.	+	0	Parent=GY2U001656.t1
chr02	GY2_uniform_reannotated_v2	transcript	4355799	4364073	.	+	.	ID=GY2U001657.t1;geneID=GY2U001657
chr02	GY2_uniform_reannotated_v2	exon	4355799	4358748	.	+	.	Parent=GY2U001657.t1
chr02	GY2_uniform_reannotated_v2	exon	4358866	4359512	.	+	.	Parent=GY2U001657.t1
chr02	GY2_uniform_reannotated_v2	exon	4359622	4359831	.	+	.	Parent=GY2U001657.t1
chr02	GY2_uniform_reannotated_v2	exon	4361991	4362205	.	+	.	Parent=GY2U001657.t1
chr02	GY2_uniform_reannotated_v2	exon	4362361	4362441	.	+	.	Parent=GY2U001657.t1
chr02	GY2_uniform_reannotated_v2	exon	4362631	4362729	.	+	.	Parent=GY2U001657.t1
chr02	GY2_uniform_reannotated_v2	exon	4363320	4364073	.	+	.	Parent=GY2U001657.t1
chr02	GY2_uniform_reannotated_v2	CDS	4355928	4358748	.	+	0	Parent=GY2U001657.t1
chr02	GY2_uniform_reannotated_v2	CDS	4358866	4359512	.	+	2	Parent=GY2U001657.t1
chr02	GY2_uniform_reannotated_v2	CDS	4359622	4359831	.	+	0	Parent=GY2U001657.t1
chr02	GY2_uniform_reannotated_v2	CDS	4361991	4362205	.	+	0	Parent=GY2U001657.t1
chr02	GY2_uniform_reannotated_v2	CDS	4362361	4362400	.	+	1	Parent=GY2U001657.t1
chr02	GY2_uniform_reannotated_v2	transcript	4364989	4367465	.	-	.	ID=GY2U001658.t1;geneID=GY2U001658
chr02	GY2_uniform_reannotated_v2	exon	4364989	4367465	.	-	.	Parent=GY2U001658.t1
chr02	GY2_uniform_reannotated_v2	CDS	4365329	4367362	.	-	0	Parent=GY2U001658.t1
chr02	GY2_uniform_reannotated_v2	transcript	4368768	4390887	.	-	.	ID=GY2U001659.t1;geneID=GY2U001659
chr02	GY2_uniform_reannotated_v2	exon	4368768	4369550	.	-	.	Parent=GY2U001659.t1
chr02	GY2_uniform_reannotated_v2	exon	4370156	4371292	.	-	.	Parent=GY2U001659.t1
chr02	GY2_uniform_reannotated_v2	exon	4374204	4374278	.	-	.	Parent=GY2U001659.t1
chr02	GY2_uniform_reannotated_v2	exon	4374393	4375941	.	-	.	Parent=GY2U001659.t1
chr02	GY2_uniform_reannotated_v2	exon	4377706	4377817	.	-	.	Parent=GY2U001659.t1
chr02	GY2_uniform_reannotated_v2	exon	4377946	4378029	.	-	.	Parent=GY2U001659.t1
chr02	GY2_uniform_reannotated_v2	exon	4378194	4378735	.	-	.	Parent=GY2U001659.t1
chr02	GY2_uniform_reannotated_v2	exon	4378843	4378908	.	-	.	Parent=GY2U001659.t1
chr02	GY2_uniform_reannotated_v2	exon	4380832	4380938	.	-	.	Parent=GY2U001659.t1
chr02	GY2_uniform_reannotated_v2	exon	4381014	4381083	.	-	.	Parent=GY2U001659.t1
chr02	GY2_uniform_reannotated_v2	exon	4384935	4384984	.	-	.	Parent=GY2U001659.t1
chr02	GY2_uniform_reannotated_v2	exon	4385341	4385431	.	-	.	Parent=GY2U001659.t1
chr02	GY2_uniform_reannotated_v2	exon	4388210	4388295	.	-	.	Parent=GY2U001659.t1
chr02	GY2_uniform_reannotated_v2	exon	4390241	4390347	.	-	.	Parent=GY2U001659.t1
chr02	GY2_uniform_reannotated_v2	exon	4390680	4390887	.	-	.	Parent=GY2U001659.t1
chr02	GY2_uniform_reannotated_v2	CDS	4369329	4369550	.	-	0	Parent=GY2U001659.t1
chr02	GY2_uniform_reannotated_v2	CDS	4370156	4371292	.	-	0	Parent=GY2U001659.t1
chr02	GY2_uniform_reannotated_v2	CDS	4374204	4374278	.	-	0	Parent=GY2U001659.t1
chr02	GY2_uniform_reannotated_v2	CDS	4374393	4375941	.	-	1	Parent=GY2U001659.t1
chr02	GY2_uniform_reannotated_v2	CDS	4377706	4377817	.	-	2	Parent=GY2U001659.t1
chr02	GY2_uniform_reannotated_v2	CDS	4377946	4378029	.	-	2	Parent=GY2U001659.t1
chr02	GY2_uniform_reannotated_v2	CDS	4378194	4378735	.	-	1	Parent=GY2U001659.t1
chr02	GY2_uniform_reannotated_v2	CDS	4378843	4378908	.	-	1	Parent=GY2U001659.t1
chr02	GY2_uniform_reannotated_v2	CDS	4380832	4380938	.	-	0	Parent=GY2U001659.t1
chr02	GY2_uniform_reannotated_v2	CDS	4381014	4381083	.	-	1	Parent=GY2U001659.t1
chr02	GY2_uniform_reannotated_v2	CDS	4384935	4384984	.	-	0	Parent=GY2U001659.t1
chr02	GY2_uniform_reannotated_v2	CDS	4385341	4385431	.	-	1	Parent=GY2U001659.t1
chr02	GY2_uniform_reannotated_v2	CDS	4388210	4388295	.	-	0	Parent=GY2U001659.t1
chr02	GY2_uniform_reannotated_v2	CDS	4390241	4390312	.	-	0	Parent=GY2U001659.t1
chr02	GY2_uniform_reannotated_v2	transcript	4464627	4479011	.	+	.	ID=GY2U001660.t1;geneID=GY2U001660
chr02	GY2_uniform_reannotated_v2	exon	4464627	4465307	.	+	.	Parent=GY2U001660.t1
chr02	GY2_uniform_reannotated_v2	exon	4466127	4466321	.	+	.	Parent=GY2U001660.t1
chr02	GY2_uniform_reannotated_v2	exon	4473753	4473782	.	+	.	Parent=GY2U001660.t1
chr02	GY2_uniform_reannotated_v2	exon	4473959	4475053	.	+	.	Parent=GY2U001660.t1
chr02	GY2_uniform_reannotated_v2	exon	4477940	4479011	.	+	.	Parent=GY2U001660.t1
chr02	GY2_uniform_reannotated_v2	CDS	4464864	4465307	.	+	0	Parent=GY2U001660.t1
chr02	GY2_uniform_reannotated_v2	CDS	4466127	4466321	.	+	0	Parent=GY2U001660.t1
chr02	GY2_uniform_reannotated_v2	CDS	4473753	4473782	.	+	0	Parent=GY2U001660.t1
chr02	GY2_uniform_reannotated_v2	CDS	4473959	4475053	.	+	0	Parent=GY2U001660.t1
chr02	GY2_uniform_reannotated_v2	CDS	4477940	4478491	.	+	0	Parent=GY2U001660.t1
chr02	GY2_uniform_reannotated_v2	transcript	4492903	4498393	.	+	.	ID=GY2U001661.t1;geneID=GY2U001661
chr02	GY2_uniform_reannotated_v2	exon	4492903	4495171	.	+	.	Parent=GY2U001661.t1
chr02	GY2_uniform_reannotated_v2	exon	4497731	4498393	.	+	.	Parent=GY2U001661.t1
chr02	GY2_uniform_reannotated_v2	CDS	4493822	4495171	.	+	0	Parent=GY2U001661.t1
chr02	GY2_uniform_reannotated_v2	CDS	4497731	4498108	.	+	0	Parent=GY2U001661.t1
chr02	GY2_uniform_reannotated_v2	transcript	4564390	4568034	.	+	.	ID=GY2U001662.t1;geneID=GY2U001662
chr02	GY2_uniform_reannotated_v2	exon	4564390	4564479	.	+	.	Parent=GY2U001662.t1
chr02	GY2_uniform_reannotated_v2	exon	4564730	4564888	.	+	.	Parent=GY2U001662.t1
chr02	GY2_uniform_reannotated_v2	exon	4565032	4565196	.	+	.	Parent=GY2U001662.t1
chr02	GY2_uniform_reannotated_v2	exon	4565291	4565441	.	+	.	Parent=GY2U001662.t1
chr02	GY2_uniform_reannotated_v2	exon	4565588	4565859	.	+	.	Parent=GY2U001662.t1
chr02	GY2_uniform_reannotated_v2	exon	4566320	4566593	.	+	.	Parent=GY2U001662.t1
chr02	GY2_uniform_reannotated_v2	exon	4566740	4567047	.	+	.	Parent=GY2U001662.t1
chr02	GY2_uniform_reannotated_v2	exon	4567133	4567414	.	+	.	Parent=GY2U001662.t1
chr02	GY2_uniform_reannotated_v2	exon	4567506	4567790	.	+	.	Parent=GY2U001662.t1
chr02	GY2_uniform_reannotated_v2	exon	4567888	4568034	.	+	.	Parent=GY2U001662.t1
chr02	GY2_uniform_reannotated_v2	CDS	4564390	4564479	.	+	0	Parent=GY2U001662.t1
chr02	GY2_uniform_reannotated_v2	CDS	4564730	4564888	.	+	0	Parent=GY2U001662.t1
chr02	GY2_uniform_reannotated_v2	CDS	4565032	4565196	.	+	0	Parent=GY2U001662.t1
chr02	GY2_uniform_reannotated_v2	CDS	4565291	4565441	.	+	0	Parent=GY2U001662.t1
chr02	GY2_uniform_reannotated_v2	CDS	4565588	4565859	.	+	2	Parent=GY2U001662.t1
chr02	GY2_uniform_reannotated_v2	CDS	4566320	4566593	.	+	0	Parent=GY2U001662.t1
chr02	GY2_uniform_reannotated_v2	CDS	4566740	4567047	.	+	2	Parent=GY2U001662.t1
chr02	GY2_uniform_reannotated_v2	CDS	4567133	4567414	.	+	0	Parent=GY2U001662.t1
chr02	GY2_uniform_reannotated_v2	CDS	4567506	4567790	.	+	0	Parent=GY2U001662.t1
chr02	GY2_uniform_reannotated_v2	CDS	4567888	4568034	.	+	0	Parent=GY2U001662.t1
chr02	GY2_uniform_reannotated_v2	transcript	4564612	4568034	.	+	.	ID=GY2U001662.t2;geneID=GY2U001662
chr02	GY2_uniform_reannotated_v2	exon	4564612	4564629	.	+	.	Parent=GY2U001662.t2
chr02	GY2_uniform_reannotated_v2	exon	4564730	4564888	.	+	.	Parent=GY2U001662.t2
chr02	GY2_uniform_reannotated_v2	exon	4565032	4565196	.	+	.	Parent=GY2U001662.t2
chr02	GY2_uniform_reannotated_v2	exon	4565291	4565441	.	+	.	Parent=GY2U001662.t2
chr02	GY2_uniform_reannotated_v2	exon	4565588	4565859	.	+	.	Parent=GY2U001662.t2
chr02	GY2_uniform_reannotated_v2	exon	4566320	4566593	.	+	.	Parent=GY2U001662.t2
chr02	GY2_uniform_reannotated_v2	exon	4566740	4567047	.	+	.	Parent=GY2U001662.t2
chr02	GY2_uniform_reannotated_v2	exon	4567133	4567414	.	+	.	Parent=GY2U001662.t2
chr02	GY2_uniform_reannotated_v2	exon	4567506	4567790	.	+	.	Parent=GY2U001662.t2
chr02	GY2_uniform_reannotated_v2	exon	4567888	4568034	.	+	.	Parent=GY2U001662.t2
chr02	GY2_uniform_reannotated_v2	CDS	4564612	4564629	.	+	0	Parent=GY2U001662.t2
chr02	GY2_uniform_reannotated_v2	CDS	4564730	4564888	.	+	0	Parent=GY2U001662.t2
chr02	GY2_uniform_reannotated_v2	CDS	4565032	4565196	.	+	0	Parent=GY2U001662.t2
chr02	GY2_uniform_reannotated_v2	CDS	4565291	4565441	.	+	0	Parent=GY2U001662.t2
chr02	GY2_uniform_reannotated_v2	CDS	4565588	4565859	.	+	2	Parent=GY2U001662.t2
chr02	GY2_uniform_reannotated_v2	CDS	4566320	4566593	.	+	0	Parent=GY2U001662.t2
chr02	GY2_uniform_reannotated_v2	CDS	4566740	4567047	.	+	2	Parent=GY2U001662.t2
chr02	GY2_uniform_reannotated_v2	CDS	4567133	4567414	.	+	0	Parent=GY2U001662.t2
chr02	GY2_uniform_reannotated_v2	CDS	4567506	4567790	.	+	0	Parent=GY2U001662.t2
chr02	GY2_uniform_reannotated_v2	CDS	4567888	4568034	.	+	0	Parent=GY2U001662.t2
chr02	GY2_uniform_reannotated_v2	transcript	4579927	4583269	.	-	.	ID=GY2U001663.t1;geneID=GY2U001663
chr02	GY2_uniform_reannotated_v2	exon	4579927	4581058	.	-	.	Parent=GY2U001663.t1
chr02	GY2_uniform_reannotated_v2	exon	4581244	4581377	.	-	.	Parent=GY2U001663.t1
chr02	GY2_uniform_reannotated_v2	exon	4582073	4583269	.	-	.	Parent=GY2U001663.t1
chr02	GY2_uniform_reannotated_v2	CDS	4580361	4581058	.	-	2	Parent=GY2U001663.t1
chr02	GY2_uniform_reannotated_v2	CDS	4581244	4581377	.	-	1	Parent=GY2U001663.t1
chr02	GY2_uniform_reannotated_v2	CDS	4582073	4583040	.	-	0	Parent=GY2U001663.t1
chr02	GY2_uniform_reannotated_v2	transcript	4580361	4583040	.	-	.	ID=GY2U001663.t2;geneID=GY2U001663
chr02	GY2_uniform_reannotated_v2	exon	4580361	4581058	.	-	.	Parent=GY2U001663.t2
chr02	GY2_uniform_reannotated_v2	exon	4581244	4581377	.	-	.	Parent=GY2U001663.t2
chr02	GY2_uniform_reannotated_v2	exon	4582073	4583040	.	-	.	Parent=GY2U001663.t2
chr02	GY2_uniform_reannotated_v2	CDS	4580361	4581058	.	-	2	Parent=GY2U001663.t2
chr02	GY2_uniform_reannotated_v2	CDS	4581244	4581377	.	-	1	Parent=GY2U001663.t2
chr02	GY2_uniform_reannotated_v2	CDS	4582073	4583040	.	-	0	Parent=GY2U001663.t2
chr02	GY2_uniform_reannotated_v2	transcript	4730481	4733344	.	+	.	ID=GY2U001664.t1;geneID=GY2U001664
chr02	GY2_uniform_reannotated_v2	exon	4730481	4731284	.	+	.	Parent=GY2U001664.t1
chr02	GY2_uniform_reannotated_v2	exon	4732099	4733344	.	+	.	Parent=GY2U001664.t1
chr02	GY2_uniform_reannotated_v2	CDS	4730581	4731284	.	+	0	Parent=GY2U001664.t1
chr02	GY2_uniform_reannotated_v2	CDS	4732099	4732948	.	+	1	Parent=GY2U001664.t1
chr02	GY2_uniform_reannotated_v2	transcript	4738087	4741244	.	+	.	ID=GY2U001665.t1;geneID=GY2U001665
chr02	GY2_uniform_reannotated_v2	exon	4738087	4738466	.	+	.	Parent=GY2U001665.t1
chr02	GY2_uniform_reannotated_v2	exon	4738595	4738735	.	+	.	Parent=GY2U001665.t1
chr02	GY2_uniform_reannotated_v2	exon	4739529	4739597	.	+	.	Parent=GY2U001665.t1
chr02	GY2_uniform_reannotated_v2	exon	4740800	4741244	.	+	.	Parent=GY2U001665.t1
chr02	GY2_uniform_reannotated_v2	CDS	4738281	4738466	.	+	0	Parent=GY2U001665.t1
chr02	GY2_uniform_reannotated_v2	CDS	4738595	4738735	.	+	0	Parent=GY2U001665.t1
chr02	GY2_uniform_reannotated_v2	CDS	4739529	4739597	.	+	0	Parent=GY2U001665.t1
chr02	GY2_uniform_reannotated_v2	CDS	4740800	4740919	.	+	0	Parent=GY2U001665.t1
chr02	GY2_uniform_reannotated_v2	transcript	4751284	4753330	.	-	.	ID=GY2U001666.t1;geneID=GY2U001666
chr02	GY2_uniform_reannotated_v2	exon	4751284	4752052	.	-	.	Parent=GY2U001666.t1
chr02	GY2_uniform_reannotated_v2	exon	4752210	4752294	.	-	.	Parent=GY2U001666.t1
chr02	GY2_uniform_reannotated_v2	exon	4752506	4752595	.	-	.	Parent=GY2U001666.t1
chr02	GY2_uniform_reannotated_v2	exon	4752741	4752905	.	-	.	Parent=GY2U001666.t1
chr02	GY2_uniform_reannotated_v2	exon	4753168	4753330	.	-	.	Parent=GY2U001666.t1
chr02	GY2_uniform_reannotated_v2	CDS	4751664	4752052	.	-	2	Parent=GY2U001666.t1
chr02	GY2_uniform_reannotated_v2	CDS	4752210	4752294	.	-	0	Parent=GY2U001666.t1
chr02	GY2_uniform_reannotated_v2	CDS	4752506	4752595	.	-	0	Parent=GY2U001666.t1
chr02	GY2_uniform_reannotated_v2	CDS	4752741	4752851	.	-	0	Parent=GY2U001666.t1
chr02	GY2_uniform_reannotated_v2	transcript	4772708	4777756	.	+	.	ID=GY2U001667.t1;geneID=GY2U001667
chr02	GY2_uniform_reannotated_v2	exon	4772708	4773018	.	+	.	Parent=GY2U001667.t1
chr02	GY2_uniform_reannotated_v2	exon	4773709	4773773	.	+	.	Parent=GY2U001667.t1
chr02	GY2_uniform_reannotated_v2	exon	4773906	4774053	.	+	.	Parent=GY2U001667.t1
chr02	GY2_uniform_reannotated_v2	exon	4774185	4774252	.	+	.	Parent=GY2U001667.t1
chr02	GY2_uniform_reannotated_v2	exon	4774972	4775427	.	+	.	Parent=GY2U001667.t1
chr02	GY2_uniform_reannotated_v2	exon	4775534	4776067	.	+	.	Parent=GY2U001667.t1
chr02	GY2_uniform_reannotated_v2	exon	4776429	4776641	.	+	.	Parent=GY2U001667.t1
chr02	GY2_uniform_reannotated_v2	exon	4776893	4777048	.	+	.	Parent=GY2U001667.t1
chr02	GY2_uniform_reannotated_v2	exon	4777160	4777756	.	+	.	Parent=GY2U001667.t1
chr02	GY2_uniform_reannotated_v2	CDS	4772991	4773018	.	+	0	Parent=GY2U001667.t1
chr02	GY2_uniform_reannotated_v2	CDS	4773709	4773773	.	+	2	Parent=GY2U001667.t1
chr02	GY2_uniform_reannotated_v2	CDS	4773906	4774053	.	+	0	Parent=GY2U001667.t1
chr02	GY2_uniform_reannotated_v2	CDS	4774185	4774252	.	+	2	Parent=GY2U001667.t1
chr02	GY2_uniform_reannotated_v2	CDS	4774972	4775427	.	+	0	Parent=GY2U001667.t1
chr02	GY2_uniform_reannotated_v2	CDS	4775534	4776067	.	+	0	Parent=GY2U001667.t1
chr02	GY2_uniform_reannotated_v2	CDS	4776429	4776641	.	+	0	Parent=GY2U001667.t1
chr02	GY2_uniform_reannotated_v2	CDS	4776893	4777048	.	+	0	Parent=GY2U001667.t1
chr02	GY2_uniform_reannotated_v2	CDS	4777160	4777291	.	+	0	Parent=GY2U001667.t1
chr02	GY2_uniform_reannotated_v2	transcript	4810938	4812340	.	+	.	ID=GY2U001668.t1;geneID=GY2U001668
chr02	GY2_uniform_reannotated_v2	exon	4810938	4812340	.	+	.	Parent=GY2U001668.t1
chr02	GY2_uniform_reannotated_v2	CDS	4810964	4812193	.	+	0	Parent=GY2U001668.t1
chr02	GY2_uniform_reannotated_v2	transcript	4878984	4883450	.	+	.	ID=GY2U001669.t1;geneID=GY2U001669
chr02	GY2_uniform_reannotated_v2	exon	4878984	4879406	.	+	.	Parent=GY2U001669.t1
chr02	GY2_uniform_reannotated_v2	exon	4880588	4880966	.	+	.	Parent=GY2U001669.t1
chr02	GY2_uniform_reannotated_v2	exon	4881152	4881285	.	+	.	Parent=GY2U001669.t1
chr02	GY2_uniform_reannotated_v2	exon	4881444	4881536	.	+	.	Parent=GY2U001669.t1
chr02	GY2_uniform_reannotated_v2	exon	4881612	4881745	.	+	.	Parent=GY2U001669.t1
chr02	GY2_uniform_reannotated_v2	exon	4881830	4881905	.	+	.	Parent=GY2U001669.t1
chr02	GY2_uniform_reannotated_v2	exon	4881993	4882069	.	+	.	Parent=GY2U001669.t1
chr02	GY2_uniform_reannotated_v2	exon	4882154	4882187	.	+	.	Parent=GY2U001669.t1
chr02	GY2_uniform_reannotated_v2	exon	4882252	4882401	.	+	.	Parent=GY2U001669.t1
chr02	GY2_uniform_reannotated_v2	exon	4882508	4882642	.	+	.	Parent=GY2U001669.t1
chr02	GY2_uniform_reannotated_v2	exon	4882750	4883450	.	+	.	Parent=GY2U001669.t1
chr02	GY2_uniform_reannotated_v2	CDS	4879161	4879406	.	+	0	Parent=GY2U001669.t1
chr02	GY2_uniform_reannotated_v2	CDS	4880588	4880966	.	+	0	Parent=GY2U001669.t1
chr02	GY2_uniform_reannotated_v2	CDS	4881152	4881285	.	+	2	Parent=GY2U001669.t1
chr02	GY2_uniform_reannotated_v2	CDS	4881444	4881536	.	+	0	Parent=GY2U001669.t1
chr02	GY2_uniform_reannotated_v2	CDS	4881612	4881745	.	+	0	Parent=GY2U001669.t1
chr02	GY2_uniform_reannotated_v2	CDS	4881830	4881905	.	+	1	Parent=GY2U001669.t1
chr02	GY2_uniform_reannotated_v2	CDS	4881993	4882069	.	+	0	Parent=GY2U001669.t1
chr02	GY2_uniform_reannotated_v2	CDS	4882154	4882187	.	+	1	Parent=GY2U001669.t1
chr02	GY2_uniform_reannotated_v2	CDS	4882252	4882401	.	+	0	Parent=GY2U001669.t1
chr02	GY2_uniform_reannotated_v2	CDS	4882508	4882642	.	+	0	Parent=GY2U001669.t1
chr02	GY2_uniform_reannotated_v2	CDS	4882750	4882821	.	+	0	Parent=GY2U001669.t1
chr02	GY2_uniform_reannotated_v2	transcript	4913500	4917751	.	+	.	ID=GY2U001670.t1;geneID=GY2U001670
chr02	GY2_uniform_reannotated_v2	exon	4913500	4914074	.	+	.	Parent=GY2U001670.t1
chr02	GY2_uniform_reannotated_v2	exon	4914709	4915030	.	+	.	Parent=GY2U001670.t1
chr02	GY2_uniform_reannotated_v2	exon	4916146	4917751	.	+	.	Parent=GY2U001670.t1
chr02	GY2_uniform_reannotated_v2	CDS	4913587	4914074	.	+	0	Parent=GY2U001670.t1
chr02	GY2_uniform_reannotated_v2	CDS	4914709	4915030	.	+	1	Parent=GY2U001670.t1
chr02	GY2_uniform_reannotated_v2	CDS	4916146	4916394	.	+	0	Parent=GY2U001670.t1
chr02	GY2_uniform_reannotated_v2	transcript	4975239	4981132	.	+	.	ID=GY2U001671.t1;geneID=GY2U001671
chr02	GY2_uniform_reannotated_v2	exon	4975239	4975993	.	+	.	Parent=GY2U001671.t1
chr02	GY2_uniform_reannotated_v2	exon	4977499	4978047	.	+	.	Parent=GY2U001671.t1
chr02	GY2_uniform_reannotated_v2	exon	4979107	4979470	.	+	.	Parent=GY2U001671.t1
chr02	GY2_uniform_reannotated_v2	exon	4979840	4979917	.	+	.	Parent=GY2U001671.t1
chr02	GY2_uniform_reannotated_v2	exon	4980581	4981132	.	+	.	Parent=GY2U001671.t1
chr02	GY2_uniform_reannotated_v2	CDS	4975986	4975993	.	+	0	Parent=GY2U001671.t1
chr02	GY2_uniform_reannotated_v2	CDS	4977499	4978047	.	+	1	Parent=GY2U001671.t1
chr02	GY2_uniform_reannotated_v2	CDS	4979107	4979470	.	+	1	Parent=GY2U001671.t1
chr02	GY2_uniform_reannotated_v2	CDS	4979840	4979917	.	+	0	Parent=GY2U001671.t1
chr02	GY2_uniform_reannotated_v2	CDS	4980581	4980631	.	+	0	Parent=GY2U001671.t1
chr02	GY2_uniform_reannotated_v2	transcript	4989461	4999455	.	+	.	ID=GY2U001672.t1;geneID=GY2U001672
chr02	GY2_uniform_reannotated_v2	exon	4989461	4989818	.	+	.	Parent=GY2U001672.t1
chr02	GY2_uniform_reannotated_v2	exon	4991050	4991263	.	+	.	Parent=GY2U001672.t1
chr02	GY2_uniform_reannotated_v2	exon	4991349	4991460	.	+	.	Parent=GY2U001672.t1
chr02	GY2_uniform_reannotated_v2	exon	4991559	4991641	.	+	.	Parent=GY2U001672.t1
chr02	GY2_uniform_reannotated_v2	exon	4992541	4992604	.	+	.	Parent=GY2U001672.t1
chr02	GY2_uniform_reannotated_v2	exon	4992712	4992829	.	+	.	Parent=GY2U001672.t1
chr02	GY2_uniform_reannotated_v2	exon	4998785	4998939	.	+	.	Parent=GY2U001672.t1
chr02	GY2_uniform_reannotated_v2	exon	4999056	4999455	.	+	.	Parent=GY2U001672.t1
chr02	GY2_uniform_reannotated_v2	CDS	4991139	4991263	.	+	0	Parent=GY2U001672.t1
chr02	GY2_uniform_reannotated_v2	CDS	4991349	4991460	.	+	1	Parent=GY2U001672.t1
chr02	GY2_uniform_reannotated_v2	CDS	4991559	4991641	.	+	0	Parent=GY2U001672.t1
chr02	GY2_uniform_reannotated_v2	CDS	4992541	4992604	.	+	1	Parent=GY2U001672.t1
chr02	GY2_uniform_reannotated_v2	CDS	4992712	4992829	.	+	0	Parent=GY2U001672.t1
chr02	GY2_uniform_reannotated_v2	CDS	4998785	4998939	.	+	2	Parent=GY2U001672.t1
chr02	GY2_uniform_reannotated_v2	CDS	4999056	4999133	.	+	0	Parent=GY2U001672.t1
chr02	GY2_uniform_reannotated_v2	transcript	5017938	5020705	.	-	.	ID=GY2U001673.t1;geneID=GY2U001673
chr02	GY2_uniform_reannotated_v2	exon	5017938	5018236	.	-	.	Parent=GY2U001673.t1
chr02	GY2_uniform_reannotated_v2	exon	5018599	5018748	.	-	.	Parent=GY2U001673.t1
chr02	GY2_uniform_reannotated_v2	exon	5018932	5019453	.	-	.	Parent=GY2U001673.t1
chr02	GY2_uniform_reannotated_v2	exon	5020347	5020705	.	-	.	Parent=GY2U001673.t1
chr02	GY2_uniform_reannotated_v2	CDS	5018141	5018236	.	-	0	Parent=GY2U001673.t1
chr02	GY2_uniform_reannotated_v2	CDS	5018599	5018748	.	-	0	Parent=GY2U001673.t1
chr02	GY2_uniform_reannotated_v2	CDS	5018932	5019453	.	-	0	Parent=GY2U001673.t1
chr02	GY2_uniform_reannotated_v2	CDS	5020347	5020493	.	-	0	Parent=GY2U001673.t1
chr02	GY2_uniform_reannotated_v2	transcript	5147728	5151646	.	-	.	ID=GY2U001674.t1;geneID=GY2U001674
chr02	GY2_uniform_reannotated_v2	exon	5147728	5148386	.	-	.	Parent=GY2U001674.t1
chr02	GY2_uniform_reannotated_v2	exon	5149759	5150042	.	-	.	Parent=GY2U001674.t1
chr02	GY2_uniform_reannotated_v2	exon	5150596	5150992	.	-	.	Parent=GY2U001674.t1
chr02	GY2_uniform_reannotated_v2	exon	5151211	5151646	.	-	.	Parent=GY2U001674.t1
chr02	GY2_uniform_reannotated_v2	CDS	5148126	5148386	.	-	0	Parent=GY2U001674.t1
chr02	GY2_uniform_reannotated_v2	CDS	5149759	5150042	.	-	2	Parent=GY2U001674.t1
chr02	GY2_uniform_reannotated_v2	CDS	5150596	5150992	.	-	0	Parent=GY2U001674.t1
chr02	GY2_uniform_reannotated_v2	CDS	5151211	5151429	.	-	0	Parent=GY2U001674.t1
chr02	GY2_uniform_reannotated_v2	transcript	5176355	5185024	.	-	.	ID=GY2U001675.t1;geneID=GY2U001675
chr02	GY2_uniform_reannotated_v2	exon	5176355	5176651	.	-	.	Parent=GY2U001675.t1
chr02	GY2_uniform_reannotated_v2	exon	5178829	5178966	.	-	.	Parent=GY2U001675.t1
chr02	GY2_uniform_reannotated_v2	exon	5180064	5180279	.	-	.	Parent=GY2U001675.t1
chr02	GY2_uniform_reannotated_v2	exon	5180415	5180515	.	-	.	Parent=GY2U001675.t1
chr02	GY2_uniform_reannotated_v2	exon	5180618	5180687	.	-	.	Parent=GY2U001675.t1
chr02	GY2_uniform_reannotated_v2	exon	5180809	5181417	.	-	.	Parent=GY2U001675.t1
chr02	GY2_uniform_reannotated_v2	exon	5184685	5185024	.	-	.	Parent=GY2U001675.t1
chr02	GY2_uniform_reannotated_v2	CDS	5176487	5176651	.	-	0	Parent=GY2U001675.t1
chr02	GY2_uniform_reannotated_v2	CDS	5178829	5178966	.	-	0	Parent=GY2U001675.t1
chr02	GY2_uniform_reannotated_v2	CDS	5180064	5180279	.	-	0	Parent=GY2U001675.t1
chr02	GY2_uniform_reannotated_v2	CDS	5180415	5180515	.	-	2	Parent=GY2U001675.t1
chr02	GY2_uniform_reannotated_v2	CDS	5180618	5180687	.	-	0	Parent=GY2U001675.t1
chr02	GY2_uniform_reannotated_v2	CDS	5180809	5181417	.	-	0	Parent=GY2U001675.t1
chr02	GY2_uniform_reannotated_v2	CDS	5184685	5184873	.	-	0	Parent=GY2U001675.t1
chr02	GY2_uniform_reannotated_v2	transcript	5225408	5236718	.	+	.	ID=GY2U001676.t1;geneID=GY2U001676
chr02	GY2_uniform_reannotated_v2	exon	5225408	5225824	.	+	.	Parent=GY2U001676.t1
chr02	GY2_uniform_reannotated_v2	exon	5226467	5226516	.	+	.	Parent=GY2U001676.t1
chr02	GY2_uniform_reannotated_v2	exon	5228489	5228624	.	+	.	Parent=GY2U001676.t1
chr02	GY2_uniform_reannotated_v2	exon	5229321	5229422	.	+	.	Parent=GY2U001676.t1
chr02	GY2_uniform_reannotated_v2	exon	5229513	5229740	.	+	.	Parent=GY2U001676.t1
chr02	GY2_uniform_reannotated_v2	exon	5235107	5235188	.	+	.	Parent=GY2U001676.t1
chr02	GY2_uniform_reannotated_v2	exon	5235603	5235685	.	+	.	Parent=GY2U001676.t1
chr02	GY2_uniform_reannotated_v2	exon	5235944	5236035	.	+	.	Parent=GY2U001676.t1
chr02	GY2_uniform_reannotated_v2	exon	5236354	5236718	.	+	.	Parent=GY2U001676.t1
chr02	GY2_uniform_reannotated_v2	CDS	5225642	5225824	.	+	0	Parent=GY2U001676.t1
chr02	GY2_uniform_reannotated_v2	CDS	5226467	5226516	.	+	0	Parent=GY2U001676.t1
chr02	GY2_uniform_reannotated_v2	CDS	5228489	5228624	.	+	1	Parent=GY2U001676.t1
chr02	GY2_uniform_reannotated_v2	CDS	5229321	5229422	.	+	0	Parent=GY2U001676.t1
chr02	GY2_uniform_reannotated_v2	CDS	5229513	5229740	.	+	0	Parent=GY2U001676.t1
chr02	GY2_uniform_reannotated_v2	CDS	5235107	5235188	.	+	0	Parent=GY2U001676.t1
chr02	GY2_uniform_reannotated_v2	CDS	5235603	5235685	.	+	2	Parent=GY2U001676.t1
chr02	GY2_uniform_reannotated_v2	CDS	5235944	5236035	.	+	0	Parent=GY2U001676.t1
chr02	GY2_uniform_reannotated_v2	CDS	5236354	5236447	.	+	1	Parent=GY2U001676.t1
chr02	GY2_uniform_reannotated_v2	transcript	5242107	5283729	.	+	.	ID=GY2U001677.t1;geneID=GY2U001677
chr02	GY2_uniform_reannotated_v2	exon	5242107	5242358	.	+	.	Parent=GY2U001677.t1
chr02	GY2_uniform_reannotated_v2	exon	5243787	5243850	.	+	.	Parent=GY2U001677.t1
chr02	GY2_uniform_reannotated_v2	exon	5243952	5244056	.	+	.	Parent=GY2U001677.t1
chr02	GY2_uniform_reannotated_v2	exon	5245817	5245918	.	+	.	Parent=GY2U001677.t1
chr02	GY2_uniform_reannotated_v2	exon	5246983	5247033	.	+	.	Parent=GY2U001677.t1
chr02	GY2_uniform_reannotated_v2	exon	5247109	5247170	.	+	.	Parent=GY2U001677.t1
chr02	GY2_uniform_reannotated_v2	exon	5247454	5247544	.	+	.	Parent=GY2U001677.t1
chr02	GY2_uniform_reannotated_v2	exon	5248915	5248979	.	+	.	Parent=GY2U001677.t1
chr02	GY2_uniform_reannotated_v2	exon	5270138	5270332	.	+	.	Parent=GY2U001677.t1
chr02	GY2_uniform_reannotated_v2	exon	5270492	5270611	.	+	.	Parent=GY2U001677.t1
chr02	GY2_uniform_reannotated_v2	exon	5272813	5272883	.	+	.	Parent=GY2U001677.t1
chr02	GY2_uniform_reannotated_v2	exon	5273819	5274044	.	+	.	Parent=GY2U001677.t1
chr02	GY2_uniform_reannotated_v2	exon	5279019	5279069	.	+	.	Parent=GY2U001677.t1
chr02	GY2_uniform_reannotated_v2	exon	5282140	5282368	.	+	.	Parent=GY2U001677.t1
chr02	GY2_uniform_reannotated_v2	exon	5282830	5282969	.	+	.	Parent=GY2U001677.t1
chr02	GY2_uniform_reannotated_v2	exon	5283378	5283729	.	+	.	Parent=GY2U001677.t1
chr02	GY2_uniform_reannotated_v2	CDS	5242230	5242358	.	+	0	Parent=GY2U001677.t1
chr02	GY2_uniform_reannotated_v2	CDS	5243787	5243850	.	+	0	Parent=GY2U001677.t1
chr02	GY2_uniform_reannotated_v2	CDS	5243952	5244056	.	+	2	Parent=GY2U001677.t1
chr02	GY2_uniform_reannotated_v2	CDS	5245817	5245918	.	+	2	Parent=GY2U001677.t1
chr02	GY2_uniform_reannotated_v2	CDS	5246983	5247033	.	+	2	Parent=GY2U001677.t1
chr02	GY2_uniform_reannotated_v2	CDS	5247109	5247170	.	+	2	Parent=GY2U001677.t1
chr02	GY2_uniform_reannotated_v2	CDS	5247454	5247544	.	+	0	Parent=GY2U001677.t1
chr02	GY2_uniform_reannotated_v2	CDS	5248915	5248979	.	+	2	Parent=GY2U001677.t1
chr02	GY2_uniform_reannotated_v2	CDS	5270138	5270332	.	+	0	Parent=GY2U001677.t1
chr02	GY2_uniform_reannotated_v2	CDS	5270492	5270611	.	+	0	Parent=GY2U001677.t1
chr02	GY2_uniform_reannotated_v2	CDS	5272813	5272883	.	+	0	Parent=GY2U001677.t1
chr02	GY2_uniform_reannotated_v2	CDS	5273819	5274044	.	+	1	Parent=GY2U001677.t1
chr02	GY2_uniform_reannotated_v2	CDS	5279019	5279069	.	+	0	Parent=GY2U001677.t1
chr02	GY2_uniform_reannotated_v2	CDS	5282140	5282368	.	+	0	Parent=GY2U001677.t1
chr02	GY2_uniform_reannotated_v2	CDS	5282830	5282969	.	+	2	Parent=GY2U001677.t1
chr02	GY2_uniform_reannotated_v2	CDS	5283378	5283506	.	+	0	Parent=GY2U001677.t1
chr02	GY2_uniform_reannotated_v2	transcript	5286741	5291937	.	+	.	ID=GY2U001678.t1;geneID=GY2U001678
chr02	GY2_uniform_reannotated_v2	exon	5286741	5286943	.	+	.	Parent=GY2U001678.t1
chr02	GY2_uniform_reannotated_v2	exon	5287459	5287537	.	+	.	Parent=GY2U001678.t1
chr02	GY2_uniform_reannotated_v2	exon	5289412	5289527	.	+	.	Parent=GY2U001678.t1
chr02	GY2_uniform_reannotated_v2	exon	5290669	5291937	.	+	.	Parent=GY2U001678.t1
chr02	GY2_uniform_reannotated_v2	CDS	5289466	5289527	.	+	0	Parent=GY2U001678.t1
chr02	GY2_uniform_reannotated_v2	CDS	5290669	5291632	.	+	1	Parent=GY2U001678.t1
chr02	GY2_uniform_reannotated_v2	transcript	5367544	5374661	.	-	.	ID=GY2U001679.t1;geneID=GY2U001679
chr02	GY2_uniform_reannotated_v2	exon	5367544	5368645	.	-	.	Parent=GY2U001679.t1
chr02	GY2_uniform_reannotated_v2	exon	5369577	5369743	.	-	.	Parent=GY2U001679.t1
chr02	GY2_uniform_reannotated_v2	exon	5370617	5370800	.	-	.	Parent=GY2U001679.t1
chr02	GY2_uniform_reannotated_v2	exon	5370903	5370974	.	-	.	Parent=GY2U001679.t1
chr02	GY2_uniform_reannotated_v2	exon	5372261	5372462	.	-	.	Parent=GY2U001679.t1
chr02	GY2_uniform_reannotated_v2	exon	5373345	5373583	.	-	.	Parent=GY2U001679.t1
chr02	GY2_uniform_reannotated_v2	exon	5374250	5374661	.	-	.	Parent=GY2U001679.t1
chr02	GY2_uniform_reannotated_v2	CDS	5367965	5368645	.	-	0	Parent=GY2U001679.t1
chr02	GY2_uniform_reannotated_v2	CDS	5369577	5369743	.	-	2	Parent=GY2U001679.t1
chr02	GY2_uniform_reannotated_v2	CDS	5370617	5370800	.	-	0	Parent=GY2U001679.t1
chr02	GY2_uniform_reannotated_v2	CDS	5370903	5370974	.	-	0	Parent=GY2U001679.t1
chr02	GY2_uniform_reannotated_v2	CDS	5372261	5372462	.	-	1	Parent=GY2U001679.t1
chr02	GY2_uniform_reannotated_v2	CDS	5373345	5373583	.	-	0	Parent=GY2U001679.t1
chr02	GY2_uniform_reannotated_v2	CDS	5374250	5374522	.	-	0	Parent=GY2U001679.t1
chr02	GY2_uniform_reannotated_v2	transcript	5391024	5399968	.	-	.	ID=GY2U001680.t1;geneID=GY2U001680
chr02	GY2_uniform_reannotated_v2	exon	5391024	5391677	.	-	.	Parent=GY2U001680.t1
chr02	GY2_uniform_reannotated_v2	exon	5391971	5392282	.	-	.	Parent=GY2U001680.t1
chr02	GY2_uniform_reannotated_v2	exon	5394522	5394661	.	-	.	Parent=GY2U001680.t1
chr02	GY2_uniform_reannotated_v2	exon	5395198	5395261	.	-	.	Parent=GY2U001680.t1
chr02	GY2_uniform_reannotated_v2	exon	5395338	5395778	.	-	.	Parent=GY2U001680.t1
chr02	GY2_uniform_reannotated_v2	exon	5395892	5396029	.	-	.	Parent=GY2U001680.t1
chr02	GY2_uniform_reannotated_v2	exon	5396533	5397985	.	-	.	Parent=GY2U001680.t1
chr02	GY2_uniform_reannotated_v2	exon	5398062	5398583	.	-	.	Parent=GY2U001680.t1
chr02	GY2_uniform_reannotated_v2	exon	5398665	5398745	.	-	.	Parent=GY2U001680.t1
chr02	GY2_uniform_reannotated_v2	exon	5399560	5399968	.	-	.	Parent=GY2U001680.t1
chr02	GY2_uniform_reannotated_v2	CDS	5391402	5391677	.	-	0	Parent=GY2U001680.t1
chr02	GY2_uniform_reannotated_v2	CDS	5391971	5392282	.	-	0	Parent=GY2U001680.t1
chr02	GY2_uniform_reannotated_v2	CDS	5394522	5394661	.	-	2	Parent=GY2U001680.t1
chr02	GY2_uniform_reannotated_v2	CDS	5395198	5395261	.	-	0	Parent=GY2U001680.t1
chr02	GY2_uniform_reannotated_v2	CDS	5395338	5395778	.	-	0	Parent=GY2U001680.t1
chr02	GY2_uniform_reannotated_v2	CDS	5395892	5396029	.	-	0	Parent=GY2U001680.t1
chr02	GY2_uniform_reannotated_v2	CDS	5396533	5397975	.	-	0	Parent=GY2U001680.t1
chr02	GY2_uniform_reannotated_v2	transcript	5414802	5419516	.	-	.	ID=GY2U001681.t1;geneID=GY2U001681
chr02	GY2_uniform_reannotated_v2	exon	5414802	5415778	.	-	.	Parent=GY2U001681.t1
chr02	GY2_uniform_reannotated_v2	exon	5415961	5416175	.	-	.	Parent=GY2U001681.t1
chr02	GY2_uniform_reannotated_v2	exon	5417924	5418046	.	-	.	Parent=GY2U001681.t1
chr02	GY2_uniform_reannotated_v2	exon	5418183	5418380	.	-	.	Parent=GY2U001681.t1
chr02	GY2_uniform_reannotated_v2	exon	5418581	5419516	.	-	.	Parent=GY2U001681.t1
chr02	GY2_uniform_reannotated_v2	CDS	5415376	5415778	.	-	1	Parent=GY2U001681.t1
chr02	GY2_uniform_reannotated_v2	CDS	5415961	5416175	.	-	0	Parent=GY2U001681.t1
chr02	GY2_uniform_reannotated_v2	CDS	5417924	5418046	.	-	0	Parent=GY2U001681.t1
chr02	GY2_uniform_reannotated_v2	CDS	5418183	5418380	.	-	0	Parent=GY2U001681.t1
chr02	GY2_uniform_reannotated_v2	CDS	5418581	5418934	.	-	0	Parent=GY2U001681.t1
chr02	GY2_uniform_reannotated_v2	transcript	5437934	5447377	.	-	.	ID=GY2U001682.t1;geneID=GY2U001682
chr02	GY2_uniform_reannotated_v2	exon	5437934	5438339	.	-	.	Parent=GY2U001682.t1
chr02	GY2_uniform_reannotated_v2	exon	5438469	5438668	.	-	.	Parent=GY2U001682.t1
chr02	GY2_uniform_reannotated_v2	exon	5438772	5438959	.	-	.	Parent=GY2U001682.t1
chr02	GY2_uniform_reannotated_v2	exon	5440697	5440800	.	-	.	Parent=GY2U001682.t1
chr02	GY2_uniform_reannotated_v2	exon	5443393	5443592	.	-	.	Parent=GY2U001682.t1
chr02	GY2_uniform_reannotated_v2	exon	5443687	5443796	.	-	.	Parent=GY2U001682.t1
chr02	GY2_uniform_reannotated_v2	exon	5444381	5444594	.	-	.	Parent=GY2U001682.t1
chr02	GY2_uniform_reannotated_v2	exon	5444682	5444972	.	-	.	Parent=GY2U001682.t1
chr02	GY2_uniform_reannotated_v2	exon	5447075	5447377	.	-	.	Parent=GY2U001682.t1
chr02	GY2_uniform_reannotated_v2	CDS	5438115	5438339	.	-	0	Parent=GY2U001682.t1
chr02	GY2_uniform_reannotated_v2	CDS	5438469	5438668	.	-	2	Parent=GY2U001682.t1
chr02	GY2_uniform_reannotated_v2	CDS	5438772	5438959	.	-	1	Parent=GY2U001682.t1
chr02	GY2_uniform_reannotated_v2	CDS	5440697	5440800	.	-	0	Parent=GY2U001682.t1
chr02	GY2_uniform_reannotated_v2	CDS	5443393	5443592	.	-	2	Parent=GY2U001682.t1
chr02	GY2_uniform_reannotated_v2	CDS	5443687	5443796	.	-	1	Parent=GY2U001682.t1
chr02	GY2_uniform_reannotated_v2	CDS	5444381	5444594	.	-	2	Parent=GY2U001682.t1
chr02	GY2_uniform_reannotated_v2	CDS	5444682	5444972	.	-	2	Parent=GY2U001682.t1
chr02	GY2_uniform_reannotated_v2	CDS	5447075	5447345	.	-	0	Parent=GY2U001682.t1
chr02	GY2_uniform_reannotated_v2	transcript	5469423	5482299	.	+	.	ID=GY2U001683.t1;geneID=GY2U001683
chr02	GY2_uniform_reannotated_v2	exon	5469423	5470219	.	+	.	Parent=GY2U001683.t1
chr02	GY2_uniform_reannotated_v2	exon	5470912	5471196	.	+	.	Parent=GY2U001683.t1
chr02	GY2_uniform_reannotated_v2	exon	5471499	5471816	.	+	.	Parent=GY2U001683.t1
chr02	GY2_uniform_reannotated_v2	exon	5473242	5473469	.	+	.	Parent=GY2U001683.t1
chr02	GY2_uniform_reannotated_v2	exon	5477525	5477625	.	+	.	Parent=GY2U001683.t1
chr02	GY2_uniform_reannotated_v2	exon	5477800	5477914	.	+	.	Parent=GY2U001683.t1
chr02	GY2_uniform_reannotated_v2	exon	5480732	5481196	.	+	.	Parent=GY2U001683.t1
chr02	GY2_uniform_reannotated_v2	exon	5481815	5482299	.	+	.	Parent=GY2U001683.t1
chr02	GY2_uniform_reannotated_v2	CDS	5469749	5470219	.	+	0	Parent=GY2U001683.t1
chr02	GY2_uniform_reannotated_v2	CDS	5470912	5471196	.	+	0	Parent=GY2U001683.t1
chr02	GY2_uniform_reannotated_v2	CDS	5471499	5471816	.	+	0	Parent=GY2U001683.t1
chr02	GY2_uniform_reannotated_v2	CDS	5473242	5473469	.	+	0	Parent=GY2U001683.t1
chr02	GY2_uniform_reannotated_v2	CDS	5477525	5477625	.	+	0	Parent=GY2U001683.t1
chr02	GY2_uniform_reannotated_v2	CDS	5477800	5477914	.	+	1	Parent=GY2U001683.t1
chr02	GY2_uniform_reannotated_v2	CDS	5480732	5481196	.	+	0	Parent=GY2U001683.t1
chr02	GY2_uniform_reannotated_v2	CDS	5481815	5482084	.	+	0	Parent=GY2U001683.t1
chr02	GY2_uniform_reannotated_v2	transcript	5483376	5485828	.	-	.	ID=GY2U001684.t1;geneID=GY2U001684
chr02	GY2_uniform_reannotated_v2	exon	5483376	5485828	.	-	.	Parent=GY2U001684.t1
chr02	GY2_uniform_reannotated_v2	CDS	5483574	5485823	.	-	0	Parent=GY2U001684.t1
chr02	GY2_uniform_reannotated_v2	transcript	5516259	5517849	.	+	.	ID=GY2U001685.t1;geneID=GY2U001685
chr02	GY2_uniform_reannotated_v2	exon	5516259	5516474	.	+	.	Parent=GY2U001685.t1
chr02	GY2_uniform_reannotated_v2	exon	5516649	5516874	.	+	.	Parent=GY2U001685.t1
chr02	GY2_uniform_reannotated_v2	exon	5517234	5517849	.	+	.	Parent=GY2U001685.t1
chr02	GY2_uniform_reannotated_v2	CDS	5516259	5516474	.	+	0	Parent=GY2U001685.t1
chr02	GY2_uniform_reannotated_v2	CDS	5516649	5516874	.	+	0	Parent=GY2U001685.t1
chr02	GY2_uniform_reannotated_v2	CDS	5517234	5517670	.	+	2	Parent=GY2U001685.t1
chr02	GY2_uniform_reannotated_v2	transcript	5539833	5543651	.	+	.	ID=GY2U001686.t1;geneID=GY2U001686
chr02	GY2_uniform_reannotated_v2	exon	5539833	5540911	.	+	.	Parent=GY2U001686.t1
chr02	GY2_uniform_reannotated_v2	exon	5541021	5541096	.	+	.	Parent=GY2U001686.t1
chr02	GY2_uniform_reannotated_v2	exon	5541279	5541394	.	+	.	Parent=GY2U001686.t1
chr02	GY2_uniform_reannotated_v2	exon	5542619	5543651	.	+	.	Parent=GY2U001686.t1
chr02	GY2_uniform_reannotated_v2	CDS	5540284	5540911	.	+	0	Parent=GY2U001686.t1
chr02	GY2_uniform_reannotated_v2	CDS	5541021	5541096	.	+	2	Parent=GY2U001686.t1
chr02	GY2_uniform_reannotated_v2	CDS	5541279	5541394	.	+	1	Parent=GY2U001686.t1
chr02	GY2_uniform_reannotated_v2	CDS	5542619	5543118	.	+	2	Parent=GY2U001686.t1
chr02	GY2_uniform_reannotated_v2	transcript	5567311	5568414	.	-	.	ID=GY2U001687.t1;geneID=GY2U001687
chr02	GY2_uniform_reannotated_v2	exon	5567311	5567947	.	-	.	Parent=GY2U001687.t1
chr02	GY2_uniform_reannotated_v2	exon	5568046	5568414	.	-	.	Parent=GY2U001687.t1
chr02	GY2_uniform_reannotated_v2	CDS	5567637	5567947	.	-	2	Parent=GY2U001687.t1
chr02	GY2_uniform_reannotated_v2	CDS	5568046	5568319	.	-	0	Parent=GY2U001687.t1
chr02	GY2_uniform_reannotated_v2	transcript	5567637	5568319	.	-	.	ID=GY2U001687.t2;geneID=GY2U001687
chr02	GY2_uniform_reannotated_v2	exon	5567637	5567947	.	-	.	Parent=GY2U001687.t2
chr02	GY2_uniform_reannotated_v2	exon	5568046	5568319	.	-	.	Parent=GY2U001687.t2
chr02	GY2_uniform_reannotated_v2	CDS	5567637	5567947	.	-	2	Parent=GY2U001687.t2
chr02	GY2_uniform_reannotated_v2	CDS	5568046	5568319	.	-	0	Parent=GY2U001687.t2
chr02	GY2_uniform_reannotated_v2	transcript	5572929	5575002	.	-	.	ID=GY2U001688.t1;geneID=GY2U001688
chr02	GY2_uniform_reannotated_v2	exon	5572929	5575002	.	-	.	Parent=GY2U001688.t1
chr02	GY2_uniform_reannotated_v2	CDS	5573179	5575002	.	-	0	Parent=GY2U001688.t1
chr02	GY2_uniform_reannotated_v2	transcript	5575637	5591049	.	-	.	ID=GY2U001689.t1;geneID=GY2U001689
chr02	GY2_uniform_reannotated_v2	exon	5575637	5575950	.	-	.	Parent=GY2U001689.t1
chr02	GY2_uniform_reannotated_v2	exon	5576046	5576137	.	-	.	Parent=GY2U001689.t1
chr02	GY2_uniform_reannotated_v2	exon	5576413	5576487	.	-	.	Parent=GY2U001689.t1
chr02	GY2_uniform_reannotated_v2	exon	5576566	5576635	.	-	.	Parent=GY2U001689.t1
chr02	GY2_uniform_reannotated_v2	exon	5576846	5576913	.	-	.	Parent=GY2U001689.t1
chr02	GY2_uniform_reannotated_v2	exon	5577156	5577264	.	-	.	Parent=GY2U001689.t1
chr02	GY2_uniform_reannotated_v2	exon	5578332	5578583	.	-	.	Parent=GY2U001689.t1
chr02	GY2_uniform_reannotated_v2	exon	5578927	5579139	.	-	.	Parent=GY2U001689.t1
chr02	GY2_uniform_reannotated_v2	exon	5579275	5579368	.	-	.	Parent=GY2U001689.t1
chr02	GY2_uniform_reannotated_v2	exon	5579558	5579628	.	-	.	Parent=GY2U001689.t1
chr02	GY2_uniform_reannotated_v2	exon	5579748	5579867	.	-	.	Parent=GY2U001689.t1
chr02	GY2_uniform_reannotated_v2	exon	5590055	5590110	.	-	.	Parent=GY2U001689.t1
chr02	GY2_uniform_reannotated_v2	exon	5590208	5590285	.	-	.	Parent=GY2U001689.t1
chr02	GY2_uniform_reannotated_v2	exon	5590596	5591049	.	-	.	Parent=GY2U001689.t1
chr02	GY2_uniform_reannotated_v2	CDS	5575869	5575950	.	-	1	Parent=GY2U001689.t1
chr02	GY2_uniform_reannotated_v2	CDS	5576046	5576137	.	-	0	Parent=GY2U001689.t1
chr02	GY2_uniform_reannotated_v2	CDS	5576413	5576487	.	-	0	Parent=GY2U001689.t1
chr02	GY2_uniform_reannotated_v2	CDS	5576566	5576635	.	-	1	Parent=GY2U001689.t1
chr02	GY2_uniform_reannotated_v2	CDS	5576846	5576913	.	-	0	Parent=GY2U001689.t1
chr02	GY2_uniform_reannotated_v2	CDS	5577156	5577264	.	-	1	Parent=GY2U001689.t1
chr02	GY2_uniform_reannotated_v2	CDS	5578332	5578583	.	-	1	Parent=GY2U001689.t1
chr02	GY2_uniform_reannotated_v2	CDS	5578927	5579139	.	-	1	Parent=GY2U001689.t1
chr02	GY2_uniform_reannotated_v2	CDS	5579275	5579368	.	-	2	Parent=GY2U001689.t1
chr02	GY2_uniform_reannotated_v2	CDS	5579558	5579628	.	-	1	Parent=GY2U001689.t1
chr02	GY2_uniform_reannotated_v2	CDS	5579748	5579867	.	-	1	Parent=GY2U001689.t1
chr02	GY2_uniform_reannotated_v2	CDS	5590055	5590110	.	-	0	Parent=GY2U001689.t1
chr02	GY2_uniform_reannotated_v2	CDS	5590208	5590285	.	-	0	Parent=GY2U001689.t1
chr02	GY2_uniform_reannotated_v2	CDS	5590596	5590916	.	-	0	Parent=GY2U001689.t1
chr02	GY2_uniform_reannotated_v2	transcript	5575869	5590916	.	-	.	ID=GY2U001689.t2;geneID=GY2U001689
chr02	GY2_uniform_reannotated_v2	exon	5575869	5575950	.	-	.	Parent=GY2U001689.t2
chr02	GY2_uniform_reannotated_v2	exon	5576046	5576137	.	-	.	Parent=GY2U001689.t2
chr02	GY2_uniform_reannotated_v2	exon	5576413	5576487	.	-	.	Parent=GY2U001689.t2
chr02	GY2_uniform_reannotated_v2	exon	5576566	5576635	.	-	.	Parent=GY2U001689.t2
chr02	GY2_uniform_reannotated_v2	exon	5576846	5576913	.	-	.	Parent=GY2U001689.t2
chr02	GY2_uniform_reannotated_v2	exon	5577156	5577264	.	-	.	Parent=GY2U001689.t2
chr02	GY2_uniform_reannotated_v2	exon	5578332	5578583	.	-	.	Parent=GY2U001689.t2
chr02	GY2_uniform_reannotated_v2	exon	5578927	5579139	.	-	.	Parent=GY2U001689.t2
chr02	GY2_uniform_reannotated_v2	exon	5579275	5579368	.	-	.	Parent=GY2U001689.t2
chr02	GY2_uniform_reannotated_v2	exon	5579558	5579628	.	-	.	Parent=GY2U001689.t2
chr02	GY2_uniform_reannotated_v2	exon	5579748	5579867	.	-	.	Parent=GY2U001689.t2
chr02	GY2_uniform_reannotated_v2	exon	5590055	5590110	.	-	.	Parent=GY2U001689.t2
chr02	GY2_uniform_reannotated_v2	exon	5590208	5590285	.	-	.	Parent=GY2U001689.t2
chr02	GY2_uniform_reannotated_v2	exon	5590596	5590916	.	-	.	Parent=GY2U001689.t2
chr02	GY2_uniform_reannotated_v2	CDS	5575869	5575950	.	-	1	Parent=GY2U001689.t2
chr02	GY2_uniform_reannotated_v2	CDS	5576046	5576137	.	-	0	Parent=GY2U001689.t2
chr02	GY2_uniform_reannotated_v2	CDS	5576413	5576487	.	-	0	Parent=GY2U001689.t2
chr02	GY2_uniform_reannotated_v2	CDS	5576566	5576635	.	-	1	Parent=GY2U001689.t2
chr02	GY2_uniform_reannotated_v2	CDS	5576846	5576913	.	-	0	Parent=GY2U001689.t2
chr02	GY2_uniform_reannotated_v2	CDS	5577156	5577264	.	-	1	Parent=GY2U001689.t2
chr02	GY2_uniform_reannotated_v2	CDS	5578332	5578583	.	-	1	Parent=GY2U001689.t2
chr02	GY2_uniform_reannotated_v2	CDS	5578927	5579139	.	-	1	Parent=GY2U001689.t2
chr02	GY2_uniform_reannotated_v2	CDS	5579275	5579368	.	-	2	Parent=GY2U001689.t2
chr02	GY2_uniform_reannotated_v2	CDS	5579558	5579628	.	-	1	Parent=GY2U001689.t2
chr02	GY2_uniform_reannotated_v2	CDS	5579748	5579867	.	-	1	Parent=GY2U001689.t2
chr02	GY2_uniform_reannotated_v2	CDS	5590055	5590110	.	-	0	Parent=GY2U001689.t2
chr02	GY2_uniform_reannotated_v2	CDS	5590208	5590285	.	-	0	Parent=GY2U001689.t2
chr02	GY2_uniform_reannotated_v2	CDS	5590596	5590916	.	-	0	Parent=GY2U001689.t2
chr02	GY2_uniform_reannotated_v2	transcript	5637226	5640629	.	+	.	ID=GY2U001690.t2;geneID=GY2U001690
chr02	GY2_uniform_reannotated_v2	exon	5637226	5638873	.	+	.	Parent=GY2U001690.t2
chr02	GY2_uniform_reannotated_v2	exon	5638947	5639077	.	+	.	Parent=GY2U001690.t2
chr02	GY2_uniform_reannotated_v2	exon	5639156	5639231	.	+	.	Parent=GY2U001690.t2
chr02	GY2_uniform_reannotated_v2	exon	5639326	5640629	.	+	.	Parent=GY2U001690.t2
chr02	GY2_uniform_reannotated_v2	CDS	5637226	5638873	.	+	0	Parent=GY2U001690.t2
chr02	GY2_uniform_reannotated_v2	CDS	5638947	5639077	.	+	2	Parent=GY2U001690.t2
chr02	GY2_uniform_reannotated_v2	CDS	5639156	5639231	.	+	0	Parent=GY2U001690.t2
chr02	GY2_uniform_reannotated_v2	CDS	5639326	5640629	.	+	2	Parent=GY2U001690.t2
chr02	GY2_uniform_reannotated_v2	transcript	5638711	5647425	.	+	.	ID=GY2U001690.t1;geneID=GY2U001690
chr02	GY2_uniform_reannotated_v2	exon	5638711	5638873	.	+	.	Parent=GY2U001690.t1
chr02	GY2_uniform_reannotated_v2	exon	5638947	5639077	.	+	.	Parent=GY2U001690.t1
chr02	GY2_uniform_reannotated_v2	exon	5639156	5639231	.	+	.	Parent=GY2U001690.t1
chr02	GY2_uniform_reannotated_v2	exon	5639326	5639504	.	+	.	Parent=GY2U001690.t1
chr02	GY2_uniform_reannotated_v2	exon	5647354	5647425	.	+	.	Parent=GY2U001690.t1
chr02	GY2_uniform_reannotated_v2	CDS	5638711	5638873	.	+	0	Parent=GY2U001690.t1
chr02	GY2_uniform_reannotated_v2	CDS	5638947	5639077	.	+	2	Parent=GY2U001690.t1
chr02	GY2_uniform_reannotated_v2	CDS	5639156	5639231	.	+	0	Parent=GY2U001690.t1
chr02	GY2_uniform_reannotated_v2	CDS	5639326	5639504	.	+	2	Parent=GY2U001690.t1
chr02	GY2_uniform_reannotated_v2	CDS	5647354	5647425	.	+	0	Parent=GY2U001690.t1
chr02	GY2_uniform_reannotated_v2	transcript	5656416	5660915	.	+	.	ID=GY2U001691.t1;geneID=GY2U001691
chr02	GY2_uniform_reannotated_v2	exon	5656416	5656742	.	+	.	Parent=GY2U001691.t1
chr02	GY2_uniform_reannotated_v2	exon	5656836	5657414	.	+	.	Parent=GY2U001691.t1
chr02	GY2_uniform_reannotated_v2	exon	5659263	5659622	.	+	.	Parent=GY2U001691.t1
chr02	GY2_uniform_reannotated_v2	exon	5660299	5660436	.	+	.	Parent=GY2U001691.t1
chr02	GY2_uniform_reannotated_v2	exon	5660562	5660915	.	+	.	Parent=GY2U001691.t1
chr02	GY2_uniform_reannotated_v2	CDS	5656512	5656742	.	+	0	Parent=GY2U001691.t1
chr02	GY2_uniform_reannotated_v2	CDS	5656836	5657414	.	+	0	Parent=GY2U001691.t1
chr02	GY2_uniform_reannotated_v2	CDS	5659263	5659622	.	+	0	Parent=GY2U001691.t1
chr02	GY2_uniform_reannotated_v2	CDS	5660299	5660436	.	+	0	Parent=GY2U001691.t1
chr02	GY2_uniform_reannotated_v2	CDS	5660562	5660705	.	+	0	Parent=GY2U001691.t1
chr02	GY2_uniform_reannotated_v2	transcript	5710568	5712031	.	-	.	ID=GY2U001692.t1;geneID=GY2U001692
chr02	GY2_uniform_reannotated_v2	exon	5710568	5711509	.	-	.	Parent=GY2U001692.t1
chr02	GY2_uniform_reannotated_v2	exon	5711685	5712031	.	-	.	Parent=GY2U001692.t1
chr02	GY2_uniform_reannotated_v2	CDS	5710848	5711509	.	-	2	Parent=GY2U001692.t1
chr02	GY2_uniform_reannotated_v2	CDS	5711685	5711868	.	-	0	Parent=GY2U001692.t1
chr02	GY2_uniform_reannotated_v2	transcript	5710848	5711868	.	-	.	ID=GY2U001692.t2;geneID=GY2U001692
chr02	GY2_uniform_reannotated_v2	exon	5710848	5711509	.	-	.	Parent=GY2U001692.t2
chr02	GY2_uniform_reannotated_v2	exon	5711685	5711868	.	-	.	Parent=GY2U001692.t2
chr02	GY2_uniform_reannotated_v2	CDS	5710848	5711509	.	-	2	Parent=GY2U001692.t2
chr02	GY2_uniform_reannotated_v2	CDS	5711685	5711868	.	-	0	Parent=GY2U001692.t2
chr02	GY2_uniform_reannotated_v2	transcript	5803443	5805098	.	+	.	ID=GY2U001693.t1;geneID=GY2U001693
chr02	GY2_uniform_reannotated_v2	exon	5803443	5803692	.	+	.	Parent=GY2U001693.t1
chr02	GY2_uniform_reannotated_v2	exon	5803854	5804310	.	+	.	Parent=GY2U001693.t1
chr02	GY2_uniform_reannotated_v2	exon	5804482	5805098	.	+	.	Parent=GY2U001693.t1
chr02	GY2_uniform_reannotated_v2	CDS	5803551	5803692	.	+	0	Parent=GY2U001693.t1
chr02	GY2_uniform_reannotated_v2	CDS	5803854	5804310	.	+	2	Parent=GY2U001693.t1
chr02	GY2_uniform_reannotated_v2	CDS	5804482	5804800	.	+	1	Parent=GY2U001693.t1
chr02	GY2_uniform_reannotated_v2	transcript	5842853	5844627	.	-	.	ID=GY2U001694.t1;geneID=GY2U001694
chr02	GY2_uniform_reannotated_v2	exon	5842853	5844352	.	-	.	Parent=GY2U001694.t1
chr02	GY2_uniform_reannotated_v2	exon	5844564	5844627	.	-	.	Parent=GY2U001694.t1
chr02	GY2_uniform_reannotated_v2	CDS	5843244	5844284	.	-	0	Parent=GY2U001694.t1
chr02	GY2_uniform_reannotated_v2	transcript	5889912	5894152	.	+	.	ID=GY2U001695.t1;geneID=GY2U001695
chr02	GY2_uniform_reannotated_v2	exon	5889912	5890165	.	+	.	Parent=GY2U001695.t1
chr02	GY2_uniform_reannotated_v2	exon	5891650	5893237	.	+	.	Parent=GY2U001695.t1
chr02	GY2_uniform_reannotated_v2	exon	5893356	5894152	.	+	.	Parent=GY2U001695.t1
chr02	GY2_uniform_reannotated_v2	CDS	5891663	5893237	.	+	0	Parent=GY2U001695.t1
chr02	GY2_uniform_reannotated_v2	CDS	5893356	5893817	.	+	0	Parent=GY2U001695.t1
chr02	GY2_uniform_reannotated_v2	transcript	5908365	5915229	.	+	.	ID=GY2U001696.t1;geneID=GY2U001696
chr02	GY2_uniform_reannotated_v2	exon	5908365	5909048	.	+	.	Parent=GY2U001696.t1
chr02	GY2_uniform_reannotated_v2	exon	5909184	5909236	.	+	.	Parent=GY2U001696.t1
chr02	GY2_uniform_reannotated_v2	exon	5911518	5911682	.	+	.	Parent=GY2U001696.t1
chr02	GY2_uniform_reannotated_v2	exon	5912221	5912781	.	+	.	Parent=GY2U001696.t1
chr02	GY2_uniform_reannotated_v2	exon	5913799	5914101	.	+	.	Parent=GY2U001696.t1
chr02	GY2_uniform_reannotated_v2	exon	5914643	5915229	.	+	.	Parent=GY2U001696.t1
chr02	GY2_uniform_reannotated_v2	CDS	5908853	5909048	.	+	0	Parent=GY2U001696.t1
chr02	GY2_uniform_reannotated_v2	CDS	5909184	5909236	.	+	2	Parent=GY2U001696.t1
chr02	GY2_uniform_reannotated_v2	CDS	5911518	5911682	.	+	0	Parent=GY2U001696.t1
chr02	GY2_uniform_reannotated_v2	CDS	5912221	5912781	.	+	0	Parent=GY2U001696.t1
chr02	GY2_uniform_reannotated_v2	CDS	5913799	5914101	.	+	0	Parent=GY2U001696.t1
chr02	GY2_uniform_reannotated_v2	CDS	5914643	5914927	.	+	0	Parent=GY2U001696.t1
chr02	GY2_uniform_reannotated_v2	transcript	5927182	5928163	.	-	.	ID=GY2U001697.t1;geneID=GY2U001697
chr02	GY2_uniform_reannotated_v2	exon	5927182	5928163	.	-	.	Parent=GY2U001697.t1
chr02	GY2_uniform_reannotated_v2	CDS	5927625	5928038	.	-	0	Parent=GY2U001697.t1
chr02	GY2_uniform_reannotated_v2	transcript	5968131	5973886	.	-	.	ID=GY2U001698.t1;geneID=GY2U001698
chr02	GY2_uniform_reannotated_v2	exon	5968131	5968870	.	-	.	Parent=GY2U001698.t1
chr02	GY2_uniform_reannotated_v2	exon	5968976	5969189	.	-	.	Parent=GY2U001698.t1
chr02	GY2_uniform_reannotated_v2	exon	5969295	5969652	.	-	.	Parent=GY2U001698.t1
chr02	GY2_uniform_reannotated_v2	exon	5969767	5969864	.	-	.	Parent=GY2U001698.t1
chr02	GY2_uniform_reannotated_v2	exon	5969953	5970517	.	-	.	Parent=GY2U001698.t1
chr02	GY2_uniform_reannotated_v2	exon	5972394	5972505	.	-	.	Parent=GY2U001698.t1
chr02	GY2_uniform_reannotated_v2	exon	5972676	5972849	.	-	.	Parent=GY2U001698.t1
chr02	GY2_uniform_reannotated_v2	exon	5972977	5973074	.	-	.	Parent=GY2U001698.t1
chr02	GY2_uniform_reannotated_v2	exon	5973240	5973334	.	-	.	Parent=GY2U001698.t1
chr02	GY2_uniform_reannotated_v2	exon	5973515	5973886	.	-	.	Parent=GY2U001698.t1
chr02	GY2_uniform_reannotated_v2	CDS	5968341	5968870	.	-	2	Parent=GY2U001698.t1
chr02	GY2_uniform_reannotated_v2	CDS	5968976	5969189	.	-	0	Parent=GY2U001698.t1
chr02	GY2_uniform_reannotated_v2	CDS	5969295	5969652	.	-	1	Parent=GY2U001698.t1
chr02	GY2_uniform_reannotated_v2	CDS	5969767	5969864	.	-	0	Parent=GY2U001698.t1
chr02	GY2_uniform_reannotated_v2	CDS	5969953	5970517	.	-	1	Parent=GY2U001698.t1
chr02	GY2_uniform_reannotated_v2	CDS	5972394	5972505	.	-	2	Parent=GY2U001698.t1
chr02	GY2_uniform_reannotated_v2	CDS	5972676	5972849	.	-	2	Parent=GY2U001698.t1
chr02	GY2_uniform_reannotated_v2	CDS	5972977	5973074	.	-	1	Parent=GY2U001698.t1
chr02	GY2_uniform_reannotated_v2	CDS	5973240	5973334	.	-	0	Parent=GY2U001698.t1
chr02	GY2_uniform_reannotated_v2	CDS	5973515	5973604	.	-	0	Parent=GY2U001698.t1
chr02	GY2_uniform_reannotated_v2	transcript	5968341	5973604	.	-	.	ID=GY2U001698.t2;geneID=GY2U001698
chr02	GY2_uniform_reannotated_v2	exon	5968341	5968870	.	-	.	Parent=GY2U001698.t2
chr02	GY2_uniform_reannotated_v2	exon	5968976	5969189	.	-	.	Parent=GY2U001698.t2
chr02	GY2_uniform_reannotated_v2	exon	5969295	5969652	.	-	.	Parent=GY2U001698.t2
chr02	GY2_uniform_reannotated_v2	exon	5969767	5969864	.	-	.	Parent=GY2U001698.t2
chr02	GY2_uniform_reannotated_v2	exon	5969953	5970517	.	-	.	Parent=GY2U001698.t2
chr02	GY2_uniform_reannotated_v2	exon	5972394	5972505	.	-	.	Parent=GY2U001698.t2
chr02	GY2_uniform_reannotated_v2	exon	5972676	5972849	.	-	.	Parent=GY2U001698.t2
chr02	GY2_uniform_reannotated_v2	exon	5972977	5973074	.	-	.	Parent=GY2U001698.t2
chr02	GY2_uniform_reannotated_v2	exon	5973240	5973334	.	-	.	Parent=GY2U001698.t2
chr02	GY2_uniform_reannotated_v2	exon	5973515	5973604	.	-	.	Parent=GY2U001698.t2
chr02	GY2_uniform_reannotated_v2	CDS	5968341	5968870	.	-	2	Parent=GY2U001698.t2
chr02	GY2_uniform_reannotated_v2	CDS	5968976	5969189	.	-	0	Parent=GY2U001698.t2
chr02	GY2_uniform_reannotated_v2	CDS	5969295	5969652	.	-	1	Parent=GY2U001698.t2
chr02	GY2_uniform_reannotated_v2	CDS	5969767	5969864	.	-	0	Parent=GY2U001698.t2
chr02	GY2_uniform_reannotated_v2	CDS	5969953	5970517	.	-	1	Parent=GY2U001698.t2
chr02	GY2_uniform_reannotated_v2	CDS	5972394	5972505	.	-	2	Parent=GY2U001698.t2
chr02	GY2_uniform_reannotated_v2	CDS	5972676	5972849	.	-	2	Parent=GY2U001698.t2
chr02	GY2_uniform_reannotated_v2	CDS	5972977	5973074	.	-	1	Parent=GY2U001698.t2
chr02	GY2_uniform_reannotated_v2	CDS	5973240	5973334	.	-	0	Parent=GY2U001698.t2
chr02	GY2_uniform_reannotated_v2	CDS	5973515	5973604	.	-	0	Parent=GY2U001698.t2
chr02	GY2_uniform_reannotated_v2	transcript	5996833	6039480	.	-	.	ID=GY2U001699.t1;geneID=GY2U001699
chr02	GY2_uniform_reannotated_v2	exon	5996833	5997608	.	-	.	Parent=GY2U001699.t1
chr02	GY2_uniform_reannotated_v2	exon	5999246	5999344	.	-	.	Parent=GY2U001699.t1
chr02	GY2_uniform_reannotated_v2	exon	6001876	6002006	.	-	.	Parent=GY2U001699.t1
chr02	GY2_uniform_reannotated_v2	exon	6002106	6002193	.	-	.	Parent=GY2U001699.t1
chr02	GY2_uniform_reannotated_v2	exon	6002280	6002402	.	-	.	Parent=GY2U001699.t1
chr02	GY2_uniform_reannotated_v2	exon	6002496	6002675	.	-	.	Parent=GY2U001699.t1
chr02	GY2_uniform_reannotated_v2	exon	6003339	6003456	.	-	.	Parent=GY2U001699.t1
chr02	GY2_uniform_reannotated_v2	exon	6004339	6004526	.	-	.	Parent=GY2U001699.t1
chr02	GY2_uniform_reannotated_v2	exon	6005976	6006076	.	-	.	Parent=GY2U001699.t1
chr02	GY2_uniform_reannotated_v2	exon	6012308	6012356	.	-	.	Parent=GY2U001699.t1
chr02	GY2_uniform_reannotated_v2	exon	6013895	6013983	.	-	.	Parent=GY2U001699.t1
chr02	GY2_uniform_reannotated_v2	exon	6015260	6015410	.	-	.	Parent=GY2U001699.t1
chr02	GY2_uniform_reannotated_v2	exon	6034156	6034257	.	-	.	Parent=GY2U001699.t1
chr02	GY2_uniform_reannotated_v2	exon	6034693	6034807	.	-	.	Parent=GY2U001699.t1
chr02	GY2_uniform_reannotated_v2	exon	6036957	6037345	.	-	.	Parent=GY2U001699.t1
chr02	GY2_uniform_reannotated_v2	exon	6037524	6037621	.	-	.	Parent=GY2U001699.t1
chr02	GY2_uniform_reannotated_v2	exon	6038111	6038554	.	-	.	Parent=GY2U001699.t1
chr02	GY2_uniform_reannotated_v2	exon	6038664	6038817	.	-	.	Parent=GY2U001699.t1
chr02	GY2_uniform_reannotated_v2	exon	6039372	6039480	.	-	.	Parent=GY2U001699.t1
chr02	GY2_uniform_reannotated_v2	CDS	5997216	5997608	.	-	0	Parent=GY2U001699.t1
chr02	GY2_uniform_reannotated_v2	CDS	5999246	5999344	.	-	0	Parent=GY2U001699.t1
chr02	GY2_uniform_reannotated_v2	CDS	6001876	6002006	.	-	2	Parent=GY2U001699.t1
chr02	GY2_uniform_reannotated_v2	CDS	6002106	6002193	.	-	0	Parent=GY2U001699.t1
chr02	GY2_uniform_reannotated_v2	CDS	6002280	6002402	.	-	0	Parent=GY2U001699.t1
chr02	GY2_uniform_reannotated_v2	CDS	6002496	6002675	.	-	0	Parent=GY2U001699.t1
chr02	GY2_uniform_reannotated_v2	CDS	6003339	6003456	.	-	1	Parent=GY2U001699.t1
chr02	GY2_uniform_reannotated_v2	CDS	6004339	6004526	.	-	0	Parent=GY2U001699.t1
chr02	GY2_uniform_reannotated_v2	CDS	6005976	6006076	.	-	2	Parent=GY2U001699.t1
chr02	GY2_uniform_reannotated_v2	CDS	6012308	6012356	.	-	0	Parent=GY2U001699.t1
chr02	GY2_uniform_reannotated_v2	CDS	6013895	6013983	.	-	2	Parent=GY2U001699.t1
chr02	GY2_uniform_reannotated_v2	CDS	6015260	6015410	.	-	0	Parent=GY2U001699.t1
chr02	GY2_uniform_reannotated_v2	CDS	6034156	6034257	.	-	0	Parent=GY2U001699.t1
chr02	GY2_uniform_reannotated_v2	CDS	6034693	6034807	.	-	1	Parent=GY2U001699.t1
chr02	GY2_uniform_reannotated_v2	CDS	6036957	6037345	.	-	0	Parent=GY2U001699.t1
chr02	GY2_uniform_reannotated_v2	CDS	6037524	6037621	.	-	2	Parent=GY2U001699.t1
chr02	GY2_uniform_reannotated_v2	CDS	6038111	6038537	.	-	0	Parent=GY2U001699.t1
chr02	GY2_uniform_reannotated_v2	transcript	6084228	6085679	.	+	.	ID=GY2U001700.t1;geneID=GY2U001700
chr02	GY2_uniform_reannotated_v2	exon	6084228	6084720	.	+	.	Parent=GY2U001700.t1
chr02	GY2_uniform_reannotated_v2	exon	6084820	6085679	.	+	.	Parent=GY2U001700.t1
chr02	GY2_uniform_reannotated_v2	CDS	6084463	6084720	.	+	0	Parent=GY2U001700.t1
chr02	GY2_uniform_reannotated_v2	CDS	6084820	6085611	.	+	0	Parent=GY2U001700.t1
chr02	GY2_uniform_reannotated_v2	transcript	6165972	6191341	.	-	.	ID=GY2U001701.t1;geneID=GY2U001701
chr02	GY2_uniform_reannotated_v2	exon	6165972	6166265	.	-	.	Parent=GY2U001701.t1
chr02	GY2_uniform_reannotated_v2	exon	6166509	6166669	.	-	.	Parent=GY2U001701.t1
chr02	GY2_uniform_reannotated_v2	exon	6166759	6166809	.	-	.	Parent=GY2U001701.t1
chr02	GY2_uniform_reannotated_v2	exon	6166939	6166980	.	-	.	Parent=GY2U001701.t1
chr02	GY2_uniform_reannotated_v2	exon	6167122	6167221	.	-	.	Parent=GY2U001701.t1
chr02	GY2_uniform_reannotated_v2	exon	6167346	6167407	.	-	.	Parent=GY2U001701.t1
chr02	GY2_uniform_reannotated_v2	exon	6185188	6185269	.	-	.	Parent=GY2U001701.t1
chr02	GY2_uniform_reannotated_v2	exon	6190549	6190766	.	-	.	Parent=GY2U001701.t1
chr02	GY2_uniform_reannotated_v2	exon	6191080	6191341	.	-	.	Parent=GY2U001701.t1
chr02	GY2_uniform_reannotated_v2	CDS	6166250	6166265	.	-	1	Parent=GY2U001701.t1
chr02	GY2_uniform_reannotated_v2	CDS	6166509	6166669	.	-	0	Parent=GY2U001701.t1
chr02	GY2_uniform_reannotated_v2	CDS	6166759	6166809	.	-	0	Parent=GY2U001701.t1
chr02	GY2_uniform_reannotated_v2	CDS	6166939	6166980	.	-	0	Parent=GY2U001701.t1
chr02	GY2_uniform_reannotated_v2	CDS	6167122	6167221	.	-	1	Parent=GY2U001701.t1
chr02	GY2_uniform_reannotated_v2	CDS	6167346	6167407	.	-	0	Parent=GY2U001701.t1
chr02	GY2_uniform_reannotated_v2	CDS	6185188	6185269	.	-	1	Parent=GY2U001701.t1
chr02	GY2_uniform_reannotated_v2	CDS	6190549	6190730	.	-	0	Parent=GY2U001701.t1
chr02	GY2_uniform_reannotated_v2	transcript	6166250	6190730	.	-	.	ID=GY2U001701.t2;geneID=GY2U001701
chr02	GY2_uniform_reannotated_v2	exon	6166250	6166265	.	-	.	Parent=GY2U001701.t2
chr02	GY2_uniform_reannotated_v2	exon	6166509	6166669	.	-	.	Parent=GY2U001701.t2
chr02	GY2_uniform_reannotated_v2	exon	6166759	6166809	.	-	.	Parent=GY2U001701.t2
chr02	GY2_uniform_reannotated_v2	exon	6166939	6166980	.	-	.	Parent=GY2U001701.t2
chr02	GY2_uniform_reannotated_v2	exon	6167122	6167221	.	-	.	Parent=GY2U001701.t2
chr02	GY2_uniform_reannotated_v2	exon	6167346	6167407	.	-	.	Parent=GY2U001701.t2
chr02	GY2_uniform_reannotated_v2	exon	6185188	6185269	.	-	.	Parent=GY2U001701.t2
chr02	GY2_uniform_reannotated_v2	exon	6190549	6190730	.	-	.	Parent=GY2U001701.t2
chr02	GY2_uniform_reannotated_v2	CDS	6166250	6166265	.	-	1	Parent=GY2U001701.t2
chr02	GY2_uniform_reannotated_v2	CDS	6166509	6166669	.	-	0	Parent=GY2U001701.t2
chr02	GY2_uniform_reannotated_v2	CDS	6166759	6166809	.	-	0	Parent=GY2U001701.t2
chr02	GY2_uniform_reannotated_v2	CDS	6166939	6166980	.	-	0	Parent=GY2U001701.t2
chr02	GY2_uniform_reannotated_v2	CDS	6167122	6167221	.	-	1	Parent=GY2U001701.t2
chr02	GY2_uniform_reannotated_v2	CDS	6167346	6167407	.	-	0	Parent=GY2U001701.t2
chr02	GY2_uniform_reannotated_v2	CDS	6185188	6185269	.	-	1	Parent=GY2U001701.t2
chr02	GY2_uniform_reannotated_v2	CDS	6190549	6190730	.	-	0	Parent=GY2U001701.t2
chr02	GY2_uniform_reannotated_v2	transcript	6359735	6372610	.	-	.	ID=GY2U001702.t1;geneID=GY2U001702
chr02	GY2_uniform_reannotated_v2	exon	6359735	6363279	.	-	.	Parent=GY2U001702.t1
chr02	GY2_uniform_reannotated_v2	exon	6371478	6372237	.	-	.	Parent=GY2U001702.t1
chr02	GY2_uniform_reannotated_v2	exon	6372407	6372610	.	-	.	Parent=GY2U001702.t1
chr02	GY2_uniform_reannotated_v2	CDS	6360187	6363279	.	-	0	Parent=GY2U001702.t1
chr02	GY2_uniform_reannotated_v2	CDS	6371478	6372237	.	-	1	Parent=GY2U001702.t1
chr02	GY2_uniform_reannotated_v2	CDS	6372407	6372438	.	-	0	Parent=GY2U001702.t1
chr02	GY2_uniform_reannotated_v2	transcript	6360558	6372438	.	-	.	ID=GY2U001702.t2;geneID=GY2U001702
chr02	GY2_uniform_reannotated_v2	exon	6360558	6360701	.	-	.	Parent=GY2U001702.t2
chr02	GY2_uniform_reannotated_v2	exon	6360940	6363279	.	-	.	Parent=GY2U001702.t2
chr02	GY2_uniform_reannotated_v2	exon	6371478	6372237	.	-	.	Parent=GY2U001702.t2
chr02	GY2_uniform_reannotated_v2	exon	6372407	6372438	.	-	.	Parent=GY2U001702.t2
chr02	GY2_uniform_reannotated_v2	CDS	6360558	6360701	.	-	0	Parent=GY2U001702.t2
chr02	GY2_uniform_reannotated_v2	CDS	6360940	6363279	.	-	0	Parent=GY2U001702.t2
chr02	GY2_uniform_reannotated_v2	CDS	6371478	6372237	.	-	1	Parent=GY2U001702.t2
chr02	GY2_uniform_reannotated_v2	CDS	6372407	6372438	.	-	0	Parent=GY2U001702.t2
chr02	GY2_uniform_reannotated_v2	transcript	6416473	6431142	.	+	.	ID=GY2U001703.t1;geneID=GY2U001703
chr02	GY2_uniform_reannotated_v2	exon	6416473	6416919	.	+	.	Parent=GY2U001703.t1
chr02	GY2_uniform_reannotated_v2	exon	6427326	6427733	.	+	.	Parent=GY2U001703.t1
chr02	GY2_uniform_reannotated_v2	exon	6430373	6431142	.	+	.	Parent=GY2U001703.t1
chr02	GY2_uniform_reannotated_v2	CDS	6416734	6416919	.	+	0	Parent=GY2U001703.t1
chr02	GY2_uniform_reannotated_v2	CDS	6427326	6427733	.	+	0	Parent=GY2U001703.t1
chr02	GY2_uniform_reannotated_v2	CDS	6430373	6430666	.	+	0	Parent=GY2U001703.t1
chr02	GY2_uniform_reannotated_v2	transcript	6442838	6446991	.	+	.	ID=GY2U001704.t1;geneID=GY2U001704
chr02	GY2_uniform_reannotated_v2	exon	6442838	6443029	.	+	.	Parent=GY2U001704.t1
chr02	GY2_uniform_reannotated_v2	exon	6443255	6443316	.	+	.	Parent=GY2U001704.t1
chr02	GY2_uniform_reannotated_v2	exon	6444236	6444276	.	+	.	Parent=GY2U001704.t1
chr02	GY2_uniform_reannotated_v2	exon	6446765	6446991	.	+	.	Parent=GY2U001704.t1
chr02	GY2_uniform_reannotated_v2	CDS	6442838	6443029	.	+	0	Parent=GY2U001704.t1
chr02	GY2_uniform_reannotated_v2	CDS	6443255	6443316	.	+	0	Parent=GY2U001704.t1
chr02	GY2_uniform_reannotated_v2	CDS	6444236	6444276	.	+	1	Parent=GY2U001704.t1
chr02	GY2_uniform_reannotated_v2	CDS	6446765	6446991	.	+	2	Parent=GY2U001704.t1
chr02	GY2_uniform_reannotated_v2	transcript	6502505	6504265	.	-	.	ID=GY2U001705.t1;geneID=GY2U001705
chr02	GY2_uniform_reannotated_v2	exon	6502505	6503018	.	-	.	Parent=GY2U001705.t1
chr02	GY2_uniform_reannotated_v2	exon	6503108	6503221	.	-	.	Parent=GY2U001705.t1
chr02	GY2_uniform_reannotated_v2	exon	6503312	6503404	.	-	.	Parent=GY2U001705.t1
chr02	GY2_uniform_reannotated_v2	exon	6503500	6503607	.	-	.	Parent=GY2U001705.t1
chr02	GY2_uniform_reannotated_v2	exon	6504113	6504265	.	-	.	Parent=GY2U001705.t1
chr02	GY2_uniform_reannotated_v2	CDS	6502506	6503018	.	-	0	Parent=GY2U001705.t1
chr02	GY2_uniform_reannotated_v2	CDS	6503108	6503221	.	-	0	Parent=GY2U001705.t1
chr02	GY2_uniform_reannotated_v2	CDS	6503312	6503404	.	-	0	Parent=GY2U001705.t1
chr02	GY2_uniform_reannotated_v2	CDS	6503500	6503607	.	-	0	Parent=GY2U001705.t1
chr02	GY2_uniform_reannotated_v2	CDS	6504113	6504265	.	-	0	Parent=GY2U001705.t1
chr02	GY2_uniform_reannotated_v2	transcript	6507525	6509729	.	+	.	ID=GY2U001706.t1;geneID=GY2U001706
chr02	GY2_uniform_reannotated_v2	exon	6507525	6507825	.	+	.	Parent=GY2U001706.t1
chr02	GY2_uniform_reannotated_v2	exon	6508068	6508129	.	+	.	Parent=GY2U001706.t1
chr02	GY2_uniform_reannotated_v2	exon	6508244	6508314	.	+	.	Parent=GY2U001706.t1
chr02	GY2_uniform_reannotated_v2	exon	6509147	6509729	.	+	.	Parent=GY2U001706.t1
chr02	GY2_uniform_reannotated_v2	CDS	6507607	6507825	.	+	0	Parent=GY2U001706.t1
chr02	GY2_uniform_reannotated_v2	CDS	6508068	6508129	.	+	0	Parent=GY2U001706.t1
chr02	GY2_uniform_reannotated_v2	CDS	6508244	6508314	.	+	1	Parent=GY2U001706.t1
chr02	GY2_uniform_reannotated_v2	CDS	6509147	6509373	.	+	2	Parent=GY2U001706.t1
chr02	GY2_uniform_reannotated_v2	transcript	6574418	6576686	.	+	.	ID=GY2U001707.t1;geneID=GY2U001707
chr02	GY2_uniform_reannotated_v2	exon	6574418	6574609	.	+	.	Parent=GY2U001707.t1
chr02	GY2_uniform_reannotated_v2	exon	6574758	6574819	.	+	.	Parent=GY2U001707.t1
chr02	GY2_uniform_reannotated_v2	exon	6575251	6575291	.	+	.	Parent=GY2U001707.t1
chr02	GY2_uniform_reannotated_v2	exon	6576457	6576686	.	+	.	Parent=GY2U001707.t1
chr02	GY2_uniform_reannotated_v2	CDS	6574418	6574609	.	+	0	Parent=GY2U001707.t1
chr02	GY2_uniform_reannotated_v2	CDS	6574758	6574819	.	+	0	Parent=GY2U001707.t1
chr02	GY2_uniform_reannotated_v2	CDS	6575251	6575291	.	+	1	Parent=GY2U001707.t1
chr02	GY2_uniform_reannotated_v2	CDS	6576457	6576686	.	+	2	Parent=GY2U001707.t1
chr02	GY2_uniform_reannotated_v2	transcript	6607908	6608768	.	-	.	ID=GY2U001708.t1;geneID=GY2U001708
chr02	GY2_uniform_reannotated_v2	exon	6607908	6608365	.	-	.	Parent=GY2U001708.t1
chr02	GY2_uniform_reannotated_v2	exon	6608480	6608768	.	-	.	Parent=GY2U001708.t1
chr02	GY2_uniform_reannotated_v2	CDS	6607908	6608365	.	-	2	Parent=GY2U001708.t1
chr02	GY2_uniform_reannotated_v2	CDS	6608480	6608768	.	-	0	Parent=GY2U001708.t1
chr02	GY2_uniform_reannotated_v2	transcript	6607908	6608768	.	-	.	ID=GY2U001708.t2;geneID=GY2U001708
chr02	GY2_uniform_reannotated_v2	exon	6607908	6608365	.	-	.	Parent=GY2U001708.t2
chr02	GY2_uniform_reannotated_v2	exon	6608480	6608768	.	-	.	Parent=GY2U001708.t2
chr02	GY2_uniform_reannotated_v2	CDS	6607908	6608365	.	-	2	Parent=GY2U001708.t2
chr02	GY2_uniform_reannotated_v2	CDS	6608480	6608768	.	-	0	Parent=GY2U001708.t2
chr02	GY2_uniform_reannotated_v2	transcript	6622377	6646264	.	+	.	ID=GY2U001709.t1;geneID=GY2U001709
chr02	GY2_uniform_reannotated_v2	exon	6622377	6622833	.	+	.	Parent=GY2U001709.t1
chr02	GY2_uniform_reannotated_v2	exon	6625107	6625360	.	+	.	Parent=GY2U001709.t1
chr02	GY2_uniform_reannotated_v2	exon	6640484	6640607	.	+	.	Parent=GY2U001709.t1
chr02	GY2_uniform_reannotated_v2	exon	6644238	6644342	.	+	.	Parent=GY2U001709.t1
chr02	GY2_uniform_reannotated_v2	exon	6645908	6646264	.	+	.	Parent=GY2U001709.t1
chr02	GY2_uniform_reannotated_v2	CDS	6622450	6622833	.	+	0	Parent=GY2U001709.t1
chr02	GY2_uniform_reannotated_v2	CDS	6625107	6625360	.	+	0	Parent=GY2U001709.t1
chr02	GY2_uniform_reannotated_v2	CDS	6640484	6640607	.	+	1	Parent=GY2U001709.t1
chr02	GY2_uniform_reannotated_v2	CDS	6644238	6644342	.	+	0	Parent=GY2U001709.t1
chr02	GY2_uniform_reannotated_v2	CDS	6645908	6645994	.	+	0	Parent=GY2U001709.t1
chr02	GY2_uniform_reannotated_v2	transcript	6649182	6650502	.	+	.	ID=GY2U001710.t1;geneID=GY2U001710
chr02	GY2_uniform_reannotated_v2	exon	6649182	6650502	.	+	.	Parent=GY2U001710.t1
chr02	GY2_uniform_reannotated_v2	CDS	6649199	6650494	.	+	0	Parent=GY2U001710.t1
chr02	GY2_uniform_reannotated_v2	transcript	6804616	6811473	.	+	.	ID=GY2U001711.t1;geneID=GY2U001711
chr02	GY2_uniform_reannotated_v2	exon	6804616	6804954	.	+	.	Parent=GY2U001711.t1
chr02	GY2_uniform_reannotated_v2	exon	6805084	6805173	.	+	.	Parent=GY2U001711.t1
chr02	GY2_uniform_reannotated_v2	exon	6806594	6806672	.	+	.	Parent=GY2U001711.t1
chr02	GY2_uniform_reannotated_v2	exon	6806814	6806891	.	+	.	Parent=GY2U001711.t1
chr02	GY2_uniform_reannotated_v2	exon	6808252	6808300	.	+	.	Parent=GY2U001711.t1
chr02	GY2_uniform_reannotated_v2	exon	6809070	6809119	.	+	.	Parent=GY2U001711.t1
chr02	GY2_uniform_reannotated_v2	exon	6809847	6809996	.	+	.	Parent=GY2U001711.t1
chr02	GY2_uniform_reannotated_v2	exon	6810967	6811047	.	+	.	Parent=GY2U001711.t1
chr02	GY2_uniform_reannotated_v2	exon	6811151	6811473	.	+	.	Parent=GY2U001711.t1
chr02	GY2_uniform_reannotated_v2	CDS	6804632	6804954	.	+	0	Parent=GY2U001711.t1
chr02	GY2_uniform_reannotated_v2	CDS	6805084	6805173	.	+	1	Parent=GY2U001711.t1
chr02	GY2_uniform_reannotated_v2	CDS	6806594	6806672	.	+	1	Parent=GY2U001711.t1
chr02	GY2_uniform_reannotated_v2	CDS	6806814	6806891	.	+	0	Parent=GY2U001711.t1
chr02	GY2_uniform_reannotated_v2	CDS	6808252	6808300	.	+	0	Parent=GY2U001711.t1
chr02	GY2_uniform_reannotated_v2	CDS	6809070	6809119	.	+	2	Parent=GY2U001711.t1
chr02	GY2_uniform_reannotated_v2	CDS	6809847	6809996	.	+	0	Parent=GY2U001711.t1
chr02	GY2_uniform_reannotated_v2	CDS	6810967	6811047	.	+	0	Parent=GY2U001711.t1
chr02	GY2_uniform_reannotated_v2	CDS	6811151	6811258	.	+	0	Parent=GY2U001711.t1
chr02	GY2_uniform_reannotated_v2	transcript	6811625	6815813	.	-	.	ID=GY2U001712.t1;geneID=GY2U001712
chr02	GY2_uniform_reannotated_v2	exon	6811625	6812093	.	-	.	Parent=GY2U001712.t1
chr02	GY2_uniform_reannotated_v2	exon	6812189	6812210	.	-	.	Parent=GY2U001712.t1
chr02	GY2_uniform_reannotated_v2	exon	6812664	6812734	.	-	.	Parent=GY2U001712.t1
chr02	GY2_uniform_reannotated_v2	exon	6812844	6813002	.	-	.	Parent=GY2U001712.t1
chr02	GY2_uniform_reannotated_v2	exon	6815684	6815813	.	-	.	Parent=GY2U001712.t1
chr02	GY2_uniform_reannotated_v2	CDS	6812033	6812093	.	-	1	Parent=GY2U001712.t1
chr02	GY2_uniform_reannotated_v2	CDS	6812189	6812210	.	-	2	Parent=GY2U001712.t1
chr02	GY2_uniform_reannotated_v2	CDS	6812664	6812734	.	-	1	Parent=GY2U001712.t1
chr02	GY2_uniform_reannotated_v2	CDS	6812844	6812956	.	-	0	Parent=GY2U001712.t1
chr02	GY2_uniform_reannotated_v2	transcript	6812033	6812911	.	-	.	ID=GY2U001712.t2;geneID=GY2U001712
chr02	GY2_uniform_reannotated_v2	exon	6812033	6812093	.	-	.	Parent=GY2U001712.t2
chr02	GY2_uniform_reannotated_v2	exon	6812189	6812210	.	-	.	Parent=GY2U001712.t2
chr02	GY2_uniform_reannotated_v2	exon	6812664	6812734	.	-	.	Parent=GY2U001712.t2
chr02	GY2_uniform_reannotated_v2	exon	6812844	6812911	.	-	.	Parent=GY2U001712.t2
chr02	GY2_uniform_reannotated_v2	CDS	6812033	6812093	.	-	1	Parent=GY2U001712.t2
chr02	GY2_uniform_reannotated_v2	CDS	6812189	6812210	.	-	2	Parent=GY2U001712.t2
chr02	GY2_uniform_reannotated_v2	CDS	6812664	6812734	.	-	1	Parent=GY2U001712.t2
chr02	GY2_uniform_reannotated_v2	CDS	6812844	6812911	.	-	0	Parent=GY2U001712.t2
chr02	GY2_uniform_reannotated_v2	transcript	6816311	6819932	.	+	.	ID=GY2U001713.t1;geneID=GY2U001713
chr02	GY2_uniform_reannotated_v2	exon	6816311	6816646	.	+	.	Parent=GY2U001713.t1
chr02	GY2_uniform_reannotated_v2	exon	6817552	6817737	.	+	.	Parent=GY2U001713.t1
chr02	GY2_uniform_reannotated_v2	exon	6818381	6818551	.	+	.	Parent=GY2U001713.t1
chr02	GY2_uniform_reannotated_v2	exon	6819534	6819932	.	+	.	Parent=GY2U001713.t1
chr02	GY2_uniform_reannotated_v2	CDS	6816392	6816646	.	+	0	Parent=GY2U001713.t1
chr02	GY2_uniform_reannotated_v2	CDS	6817552	6817737	.	+	0	Parent=GY2U001713.t1
chr02	GY2_uniform_reannotated_v2	CDS	6818381	6818551	.	+	0	Parent=GY2U001713.t1
chr02	GY2_uniform_reannotated_v2	CDS	6819534	6819650	.	+	0	Parent=GY2U001713.t1
chr02	GY2_uniform_reannotated_v2	transcript	6821419	6831196	.	-	.	ID=GY2U001714.t1;geneID=GY2U001714
chr02	GY2_uniform_reannotated_v2	exon	6821419	6822069	.	-	.	Parent=GY2U001714.t1
chr02	GY2_uniform_reannotated_v2	exon	6822326	6822476	.	-	.	Parent=GY2U001714.t1
chr02	GY2_uniform_reannotated_v2	exon	6822738	6822972	.	-	.	Parent=GY2U001714.t1
chr02	GY2_uniform_reannotated_v2	exon	6823088	6823298	.	-	.	Parent=GY2U001714.t1
chr02	GY2_uniform_reannotated_v2	exon	6823613	6823731	.	-	.	Parent=GY2U001714.t1
chr02	GY2_uniform_reannotated_v2	exon	6823834	6823986	.	-	.	Parent=GY2U001714.t1
chr02	GY2_uniform_reannotated_v2	exon	6824365	6824560	.	-	.	Parent=GY2U001714.t1
chr02	GY2_uniform_reannotated_v2	exon	6824647	6825020	.	-	.	Parent=GY2U001714.t1
chr02	GY2_uniform_reannotated_v2	exon	6825237	6825292	.	-	.	Parent=GY2U001714.t1
chr02	GY2_uniform_reannotated_v2	exon	6825458	6825496	.	-	.	Parent=GY2U001714.t1
chr02	GY2_uniform_reannotated_v2	exon	6825583	6825648	.	-	.	Parent=GY2U001714.t1
chr02	GY2_uniform_reannotated_v2	exon	6826725	6826790	.	-	.	Parent=GY2U001714.t1
chr02	GY2_uniform_reannotated_v2	exon	6826876	6826947	.	-	.	Parent=GY2U001714.t1
chr02	GY2_uniform_reannotated_v2	exon	6827770	6827841	.	-	.	Parent=GY2U001714.t1
chr02	GY2_uniform_reannotated_v2	exon	6828017	6828088	.	-	.	Parent=GY2U001714.t1
chr02	GY2_uniform_reannotated_v2	exon	6828287	6828358	.	-	.	Parent=GY2U001714.t1
chr02	GY2_uniform_reannotated_v2	exon	6828457	6828528	.	-	.	Parent=GY2U001714.t1
chr02	GY2_uniform_reannotated_v2	exon	6828677	6828748	.	-	.	Parent=GY2U001714.t1
chr02	GY2_uniform_reannotated_v2	exon	6828859	6828930	.	-	.	Parent=GY2U001714.t1
chr02	GY2_uniform_reannotated_v2	exon	6829383	6829454	.	-	.	Parent=GY2U001714.t1
chr02	GY2_uniform_reannotated_v2	exon	6829637	6829705	.	-	.	Parent=GY2U001714.t1
chr02	GY2_uniform_reannotated_v2	exon	6829819	6829890	.	-	.	Parent=GY2U001714.t1
chr02	GY2_uniform_reannotated_v2	exon	6830452	6830626	.	-	.	Parent=GY2U001714.t1
chr02	GY2_uniform_reannotated_v2	exon	6830892	6831196	.	-	.	Parent=GY2U001714.t1
chr02	GY2_uniform_reannotated_v2	CDS	6821674	6822069	.	-	0	Parent=GY2U001714.t1
chr02	GY2_uniform_reannotated_v2	CDS	6822326	6822476	.	-	1	Parent=GY2U001714.t1
chr02	GY2_uniform_reannotated_v2	CDS	6822738	6822972	.	-	2	Parent=GY2U001714.t1
chr02	GY2_uniform_reannotated_v2	CDS	6823088	6823298	.	-	0	Parent=GY2U001714.t1
chr02	GY2_uniform_reannotated_v2	CDS	6823613	6823731	.	-	2	Parent=GY2U001714.t1
chr02	GY2_uniform_reannotated_v2	CDS	6823834	6823986	.	-	2	Parent=GY2U001714.t1
chr02	GY2_uniform_reannotated_v2	CDS	6824365	6824560	.	-	0	Parent=GY2U001714.t1
chr02	GY2_uniform_reannotated_v2	CDS	6824647	6825020	.	-	2	Parent=GY2U001714.t1
chr02	GY2_uniform_reannotated_v2	CDS	6825237	6825292	.	-	1	Parent=GY2U001714.t1
chr02	GY2_uniform_reannotated_v2	CDS	6825458	6825496	.	-	1	Parent=GY2U001714.t1
chr02	GY2_uniform_reannotated_v2	CDS	6825583	6825648	.	-	1	Parent=GY2U001714.t1
chr02	GY2_uniform_reannotated_v2	CDS	6826725	6826790	.	-	1	Parent=GY2U001714.t1
chr02	GY2_uniform_reannotated_v2	CDS	6826876	6826947	.	-	1	Parent=GY2U001714.t1
chr02	GY2_uniform_reannotated_v2	CDS	6827770	6827841	.	-	1	Parent=GY2U001714.t1
chr02	GY2_uniform_reannotated_v2	CDS	6828017	6828088	.	-	1	Parent=GY2U001714.t1
chr02	GY2_uniform_reannotated_v2	CDS	6828287	6828358	.	-	1	Parent=GY2U001714.t1
chr02	GY2_uniform_reannotated_v2	CDS	6828457	6828528	.	-	1	Parent=GY2U001714.t1
chr02	GY2_uniform_reannotated_v2	CDS	6828677	6828748	.	-	1	Parent=GY2U001714.t1
chr02	GY2_uniform_reannotated_v2	CDS	6828859	6828930	.	-	1	Parent=GY2U001714.t1
chr02	GY2_uniform_reannotated_v2	CDS	6829383	6829454	.	-	1	Parent=GY2U001714.t1
chr02	GY2_uniform_reannotated_v2	CDS	6829637	6829705	.	-	1	Parent=GY2U001714.t1
chr02	GY2_uniform_reannotated_v2	CDS	6829819	6829890	.	-	1	Parent=GY2U001714.t1
chr02	GY2_uniform_reannotated_v2	CDS	6830452	6830626	.	-	2	Parent=GY2U001714.t1
chr02	GY2_uniform_reannotated_v2	CDS	6830892	6831012	.	-	0	Parent=GY2U001714.t1
chr02	GY2_uniform_reannotated_v2	transcript	6859092	6864686	.	+	.	ID=GY2U001715.t1;geneID=GY2U001715
chr02	GY2_uniform_reannotated_v2	exon	6859092	6863310	.	+	.	Parent=GY2U001715.t1
chr02	GY2_uniform_reannotated_v2	exon	6863636	6863839	.	+	.	Parent=GY2U001715.t1
chr02	GY2_uniform_reannotated_v2	exon	6864474	6864686	.	+	.	Parent=GY2U001715.t1
chr02	GY2_uniform_reannotated_v2	CDS	6859104	6863310	.	+	0	Parent=GY2U001715.t1
chr02	GY2_uniform_reannotated_v2	CDS	6863636	6863664	.	+	2	Parent=GY2U001715.t1
chr02	GY2_uniform_reannotated_v2	transcript	6907818	6909134	.	+	.	ID=GY2U001716.t1;geneID=GY2U001716
chr02	GY2_uniform_reannotated_v2	exon	6907818	6909134	.	+	.	Parent=GY2U001716.t1
chr02	GY2_uniform_reannotated_v2	CDS	6907818	6909134	.	+	0	Parent=GY2U001716.t1
chr02	GY2_uniform_reannotated_v2	transcript	6922818	6948492	.	-	.	ID=GY2U001717.t1;geneID=GY2U001717
chr02	GY2_uniform_reannotated_v2	exon	6922818	6923551	.	-	.	Parent=GY2U001717.t1
chr02	GY2_uniform_reannotated_v2	exon	6924472	6924622	.	-	.	Parent=GY2U001717.t1
chr02	GY2_uniform_reannotated_v2	exon	6924829	6925066	.	-	.	Parent=GY2U001717.t1
chr02	GY2_uniform_reannotated_v2	exon	6925184	6925394	.	-	.	Parent=GY2U001717.t1
chr02	GY2_uniform_reannotated_v2	exon	6925490	6925608	.	-	.	Parent=GY2U001717.t1
chr02	GY2_uniform_reannotated_v2	exon	6926617	6926754	.	-	.	Parent=GY2U001717.t1
chr02	GY2_uniform_reannotated_v2	exon	6926828	6927023	.	-	.	Parent=GY2U001717.t1
chr02	GY2_uniform_reannotated_v2	exon	6927567	6927937	.	-	.	Parent=GY2U001717.t1
chr02	GY2_uniform_reannotated_v2	exon	6928104	6928153	.	-	.	Parent=GY2U001717.t1
chr02	GY2_uniform_reannotated_v2	exon	6928260	6928298	.	-	.	Parent=GY2U001717.t1
chr02	GY2_uniform_reannotated_v2	exon	6928379	6928444	.	-	.	Parent=GY2U001717.t1
chr02	GY2_uniform_reannotated_v2	exon	6928556	6928621	.	-	.	Parent=GY2U001717.t1
chr02	GY2_uniform_reannotated_v2	exon	6928746	6928805	.	-	.	Parent=GY2U001717.t1
chr02	GY2_uniform_reannotated_v2	exon	6931401	6931472	.	-	.	Parent=GY2U001717.t1
chr02	GY2_uniform_reannotated_v2	exon	6931561	6931632	.	-	.	Parent=GY2U001717.t1
chr02	GY2_uniform_reannotated_v2	exon	6931725	6931796	.	-	.	Parent=GY2U001717.t1
chr02	GY2_uniform_reannotated_v2	exon	6931918	6931989	.	-	.	Parent=GY2U001717.t1
chr02	GY2_uniform_reannotated_v2	exon	6932098	6932169	.	-	.	Parent=GY2U001717.t1
chr02	GY2_uniform_reannotated_v2	exon	6932347	6932418	.	-	.	Parent=GY2U001717.t1
chr02	GY2_uniform_reannotated_v2	exon	6932520	6932591	.	-	.	Parent=GY2U001717.t1
chr02	GY2_uniform_reannotated_v2	exon	6932712	6932783	.	-	.	Parent=GY2U001717.t1
chr02	GY2_uniform_reannotated_v2	exon	6932925	6932996	.	-	.	Parent=GY2U001717.t1
chr02	GY2_uniform_reannotated_v2	exon	6933121	6933289	.	-	.	Parent=GY2U001717.t1
chr02	GY2_uniform_reannotated_v2	exon	6948329	6948492	.	-	.	Parent=GY2U001717.t1
chr02	GY2_uniform_reannotated_v2	CDS	6923165	6923551	.	-	0	Parent=GY2U001717.t1
chr02	GY2_uniform_reannotated_v2	CDS	6924472	6924622	.	-	1	Parent=GY2U001717.t1
chr02	GY2_uniform_reannotated_v2	CDS	6924829	6925066	.	-	2	Parent=GY2U001717.t1
chr02	GY2_uniform_reannotated_v2	CDS	6925184	6925394	.	-	0	Parent=GY2U001717.t1
chr02	GY2_uniform_reannotated_v2	CDS	6925490	6925608	.	-	2	Parent=GY2U001717.t1
chr02	GY2_uniform_reannotated_v2	CDS	6926617	6926754	.	-	2	Parent=GY2U001717.t1
chr02	GY2_uniform_reannotated_v2	CDS	6926828	6927023	.	-	0	Parent=GY2U001717.t1
chr02	GY2_uniform_reannotated_v2	CDS	6927567	6927937	.	-	2	Parent=GY2U001717.t1
chr02	GY2_uniform_reannotated_v2	CDS	6928104	6928153	.	-	1	Parent=GY2U001717.t1
chr02	GY2_uniform_reannotated_v2	CDS	6928260	6928298	.	-	1	Parent=GY2U001717.t1
chr02	GY2_uniform_reannotated_v2	CDS	6928379	6928444	.	-	1	Parent=GY2U001717.t1
chr02	GY2_uniform_reannotated_v2	CDS	6928556	6928621	.	-	1	Parent=GY2U001717.t1
chr02	GY2_uniform_reannotated_v2	CDS	6928746	6928805	.	-	1	Parent=GY2U001717.t1
chr02	GY2_uniform_reannotated_v2	CDS	6931401	6931472	.	-	1	Parent=GY2U001717.t1
chr02	GY2_uniform_reannotated_v2	CDS	6931561	6931632	.	-	1	Parent=GY2U001717.t1
chr02	GY2_uniform_reannotated_v2	CDS	6931725	6931796	.	-	1	Parent=GY2U001717.t1
chr02	GY2_uniform_reannotated_v2	CDS	6931918	6931989	.	-	1	Parent=GY2U001717.t1
chr02	GY2_uniform_reannotated_v2	CDS	6932098	6932169	.	-	1	Parent=GY2U001717.t1
chr02	GY2_uniform_reannotated_v2	CDS	6932347	6932418	.	-	1	Parent=GY2U001717.t1
chr02	GY2_uniform_reannotated_v2	CDS	6932520	6932591	.	-	1	Parent=GY2U001717.t1
chr02	GY2_uniform_reannotated_v2	CDS	6932712	6932783	.	-	1	Parent=GY2U001717.t1
chr02	GY2_uniform_reannotated_v2	CDS	6932925	6932996	.	-	1	Parent=GY2U001717.t1
chr02	GY2_uniform_reannotated_v2	CDS	6933121	6933289	.	-	2	Parent=GY2U001717.t1
chr02	GY2_uniform_reannotated_v2	CDS	6948329	6948473	.	-	0	Parent=GY2U001717.t1
chr02	GY2_uniform_reannotated_v2	transcript	6957947	6970689	.	-	.	ID=GY2U001718.t1;geneID=GY2U001718
chr02	GY2_uniform_reannotated_v2	exon	6957947	6959153	.	-	.	Parent=GY2U001718.t1
chr02	GY2_uniform_reannotated_v2	exon	6960045	6960195	.	-	.	Parent=GY2U001718.t1
chr02	GY2_uniform_reannotated_v2	exon	6960407	6960644	.	-	.	Parent=GY2U001718.t1
chr02	GY2_uniform_reannotated_v2	exon	6960763	6960973	.	-	.	Parent=GY2U001718.t1
chr02	GY2_uniform_reannotated_v2	exon	6961073	6961191	.	-	.	Parent=GY2U001718.t1
chr02	GY2_uniform_reannotated_v2	exon	6961888	6962025	.	-	.	Parent=GY2U001718.t1
chr02	GY2_uniform_reannotated_v2	exon	6962100	6962295	.	-	.	Parent=GY2U001718.t1
chr02	GY2_uniform_reannotated_v2	exon	6963031	6963401	.	-	.	Parent=GY2U001718.t1
chr02	GY2_uniform_reannotated_v2	exon	6963555	6963604	.	-	.	Parent=GY2U001718.t1
chr02	GY2_uniform_reannotated_v2	exon	6963714	6963752	.	-	.	Parent=GY2U001718.t1
chr02	GY2_uniform_reannotated_v2	exon	6963830	6963895	.	-	.	Parent=GY2U001718.t1
chr02	GY2_uniform_reannotated_v2	exon	6964003	6964068	.	-	.	Parent=GY2U001718.t1
chr02	GY2_uniform_reannotated_v2	exon	6964183	6964251	.	-	.	Parent=GY2U001718.t1
chr02	GY2_uniform_reannotated_v2	exon	6965840	6965911	.	-	.	Parent=GY2U001718.t1
chr02	GY2_uniform_reannotated_v2	exon	6966003	6966074	.	-	.	Parent=GY2U001718.t1
chr02	GY2_uniform_reannotated_v2	exon	6966168	6966239	.	-	.	Parent=GY2U001718.t1
chr02	GY2_uniform_reannotated_v2	exon	6966363	6966434	.	-	.	Parent=GY2U001718.t1
chr02	GY2_uniform_reannotated_v2	exon	6966537	6966608	.	-	.	Parent=GY2U001718.t1
chr02	GY2_uniform_reannotated_v2	exon	6966780	6966851	.	-	.	Parent=GY2U001718.t1
chr02	GY2_uniform_reannotated_v2	exon	6966964	6967035	.	-	.	Parent=GY2U001718.t1
chr02	GY2_uniform_reannotated_v2	exon	6967135	6967206	.	-	.	Parent=GY2U001718.t1
chr02	GY2_uniform_reannotated_v2	exon	6967358	6967429	.	-	.	Parent=GY2U001718.t1
chr02	GY2_uniform_reannotated_v2	exon	6967546	6967714	.	-	.	Parent=GY2U001718.t1
chr02	GY2_uniform_reannotated_v2	exon	6970392	6970689	.	-	.	Parent=GY2U001718.t1
chr02	GY2_uniform_reannotated_v2	CDS	6958767	6959153	.	-	0	Parent=GY2U001718.t1
chr02	GY2_uniform_reannotated_v2	CDS	6960045	6960195	.	-	1	Parent=GY2U001718.t1
chr02	GY2_uniform_reannotated_v2	CDS	6960407	6960644	.	-	2	Parent=GY2U001718.t1
chr02	GY2_uniform_reannotated_v2	CDS	6960763	6960973	.	-	0	Parent=GY2U001718.t1
chr02	GY2_uniform_reannotated_v2	CDS	6961073	6961191	.	-	2	Parent=GY2U001718.t1
chr02	GY2_uniform_reannotated_v2	CDS	6961888	6962025	.	-	2	Parent=GY2U001718.t1
chr02	GY2_uniform_reannotated_v2	CDS	6962100	6962295	.	-	0	Parent=GY2U001718.t1
chr02	GY2_uniform_reannotated_v2	CDS	6963031	6963401	.	-	2	Parent=GY2U001718.t1
chr02	GY2_uniform_reannotated_v2	CDS	6963555	6963604	.	-	1	Parent=GY2U001718.t1
chr02	GY2_uniform_reannotated_v2	CDS	6963714	6963752	.	-	1	Parent=GY2U001718.t1
chr02	GY2_uniform_reannotated_v2	CDS	6963830	6963895	.	-	1	Parent=GY2U001718.t1
chr02	GY2_uniform_reannotated_v2	CDS	6964003	6964068	.	-	1	Parent=GY2U001718.t1
chr02	GY2_uniform_reannotated_v2	CDS	6964183	6964251	.	-	1	Parent=GY2U001718.t1
chr02	GY2_uniform_reannotated_v2	CDS	6965840	6965911	.	-	1	Parent=GY2U001718.t1
chr02	GY2_uniform_reannotated_v2	CDS	6966003	6966074	.	-	1	Parent=GY2U001718.t1
chr02	GY2_uniform_reannotated_v2	CDS	6966168	6966239	.	-	1	Parent=GY2U001718.t1
chr02	GY2_uniform_reannotated_v2	CDS	6966363	6966434	.	-	1	Parent=GY2U001718.t1
chr02	GY2_uniform_reannotated_v2	CDS	6966537	6966608	.	-	1	Parent=GY2U001718.t1
chr02	GY2_uniform_reannotated_v2	CDS	6966780	6966851	.	-	1	Parent=GY2U001718.t1
chr02	GY2_uniform_reannotated_v2	CDS	6966964	6967035	.	-	1	Parent=GY2U001718.t1
chr02	GY2_uniform_reannotated_v2	CDS	6967135	6967206	.	-	1	Parent=GY2U001718.t1
chr02	GY2_uniform_reannotated_v2	CDS	6967358	6967429	.	-	1	Parent=GY2U001718.t1
chr02	GY2_uniform_reannotated_v2	CDS	6967546	6967714	.	-	2	Parent=GY2U001718.t1
chr02	GY2_uniform_reannotated_v2	CDS	6970392	6970536	.	-	0	Parent=GY2U001718.t1
chr02	GY2_uniform_reannotated_v2	transcript	6977887	6991039	.	-	.	ID=GY2U001719.t1;geneID=GY2U001719
chr02	GY2_uniform_reannotated_v2	exon	6977887	6978501	.	-	.	Parent=GY2U001719.t1
chr02	GY2_uniform_reannotated_v2	exon	6979303	6979453	.	-	.	Parent=GY2U001719.t1
chr02	GY2_uniform_reannotated_v2	exon	6979708	6979945	.	-	.	Parent=GY2U001719.t1
chr02	GY2_uniform_reannotated_v2	exon	6980100	6980310	.	-	.	Parent=GY2U001719.t1
chr02	GY2_uniform_reannotated_v2	exon	6980409	6980527	.	-	.	Parent=GY2U001719.t1
chr02	GY2_uniform_reannotated_v2	exon	6981363	6981506	.	-	.	Parent=GY2U001719.t1
chr02	GY2_uniform_reannotated_v2	exon	6981583	6981778	.	-	.	Parent=GY2U001719.t1
chr02	GY2_uniform_reannotated_v2	exon	6982188	6982558	.	-	.	Parent=GY2U001719.t1
chr02	GY2_uniform_reannotated_v2	exon	6983862	6984059	.	-	.	Parent=GY2U001719.t1
chr02	GY2_uniform_reannotated_v2	exon	6985018	6985103	.	-	.	Parent=GY2U001719.t1
chr02	GY2_uniform_reannotated_v2	exon	6985200	6985271	.	-	.	Parent=GY2U001719.t1
chr02	GY2_uniform_reannotated_v2	exon	6985378	6985449	.	-	.	Parent=GY2U001719.t1
chr02	GY2_uniform_reannotated_v2	exon	6985555	6985626	.	-	.	Parent=GY2U001719.t1
chr02	GY2_uniform_reannotated_v2	exon	6985734	6985805	.	-	.	Parent=GY2U001719.t1
chr02	GY2_uniform_reannotated_v2	exon	6985897	6985968	.	-	.	Parent=GY2U001719.t1
chr02	GY2_uniform_reannotated_v2	exon	6986076	6986147	.	-	.	Parent=GY2U001719.t1
chr02	GY2_uniform_reannotated_v2	exon	6986758	6986829	.	-	.	Parent=GY2U001719.t1
chr02	GY2_uniform_reannotated_v2	exon	6986967	6987135	.	-	.	Parent=GY2U001719.t1
chr02	GY2_uniform_reannotated_v2	exon	6990922	6991039	.	-	.	Parent=GY2U001719.t1
chr02	GY2_uniform_reannotated_v2	CDS	6978103	6978501	.	-	0	Parent=GY2U001719.t1
chr02	GY2_uniform_reannotated_v2	CDS	6979303	6979453	.	-	1	Parent=GY2U001719.t1
chr02	GY2_uniform_reannotated_v2	CDS	6979708	6979945	.	-	2	Parent=GY2U001719.t1
chr02	GY2_uniform_reannotated_v2	CDS	6980100	6980310	.	-	0	Parent=GY2U001719.t1
chr02	GY2_uniform_reannotated_v2	CDS	6980409	6980527	.	-	2	Parent=GY2U001719.t1
chr02	GY2_uniform_reannotated_v2	CDS	6981363	6981506	.	-	2	Parent=GY2U001719.t1
chr02	GY2_uniform_reannotated_v2	CDS	6981583	6981778	.	-	0	Parent=GY2U001719.t1
chr02	GY2_uniform_reannotated_v2	CDS	6982188	6982558	.	-	2	Parent=GY2U001719.t1
chr02	GY2_uniform_reannotated_v2	CDS	6983862	6984059	.	-	2	Parent=GY2U001719.t1
chr02	GY2_uniform_reannotated_v2	CDS	6985018	6985103	.	-	1	Parent=GY2U001719.t1
chr02	GY2_uniform_reannotated_v2	CDS	6985200	6985271	.	-	1	Parent=GY2U001719.t1
chr02	GY2_uniform_reannotated_v2	CDS	6985378	6985449	.	-	1	Parent=GY2U001719.t1
chr02	GY2_uniform_reannotated_v2	CDS	6985555	6985626	.	-	1	Parent=GY2U001719.t1
chr02	GY2_uniform_reannotated_v2	CDS	6985734	6985805	.	-	1	Parent=GY2U001719.t1
chr02	GY2_uniform_reannotated_v2	CDS	6985897	6985968	.	-	1	Parent=GY2U001719.t1
chr02	GY2_uniform_reannotated_v2	CDS	6986076	6986147	.	-	1	Parent=GY2U001719.t1
chr02	GY2_uniform_reannotated_v2	CDS	6986758	6986829	.	-	1	Parent=GY2U001719.t1
chr02	GY2_uniform_reannotated_v2	CDS	6986967	6987135	.	-	2	Parent=GY2U001719.t1
chr02	GY2_uniform_reannotated_v2	CDS	6990922	6991039	.	-	0	Parent=GY2U001719.t1
chr02	GY2_uniform_reannotated_v2	transcript	7049504	7060332	.	-	.	ID=GY2U001720.t1;geneID=GY2U001720
chr02	GY2_uniform_reannotated_v2	exon	7049504	7050382	.	-	.	Parent=GY2U001720.t1
chr02	GY2_uniform_reannotated_v2	exon	7051276	7051426	.	-	.	Parent=GY2U001720.t1
chr02	GY2_uniform_reannotated_v2	exon	7051830	7052067	.	-	.	Parent=GY2U001720.t1
chr02	GY2_uniform_reannotated_v2	exon	7052187	7052397	.	-	.	Parent=GY2U001720.t1
chr02	GY2_uniform_reannotated_v2	exon	7052503	7052621	.	-	.	Parent=GY2U001720.t1
chr02	GY2_uniform_reannotated_v2	exon	7053022	7053156	.	-	.	Parent=GY2U001720.t1
chr02	GY2_uniform_reannotated_v2	exon	7053238	7053433	.	-	.	Parent=GY2U001720.t1
chr02	GY2_uniform_reannotated_v2	exon	7053771	7054150	.	-	.	Parent=GY2U001720.t1
chr02	GY2_uniform_reannotated_v2	exon	7054633	7054682	.	-	.	Parent=GY2U001720.t1
chr02	GY2_uniform_reannotated_v2	exon	7054807	7054845	.	-	.	Parent=GY2U001720.t1
chr02	GY2_uniform_reannotated_v2	exon	7054936	7055001	.	-	.	Parent=GY2U001720.t1
chr02	GY2_uniform_reannotated_v2	exon	7055110	7055175	.	-	.	Parent=GY2U001720.t1
chr02	GY2_uniform_reannotated_v2	exon	7055289	7055363	.	-	.	Parent=GY2U001720.t1
chr02	GY2_uniform_reannotated_v2	exon	7055780	7055851	.	-	.	Parent=GY2U001720.t1
chr02	GY2_uniform_reannotated_v2	exon	7055944	7056015	.	-	.	Parent=GY2U001720.t1
chr02	GY2_uniform_reannotated_v2	exon	7056104	7056175	.	-	.	Parent=GY2U001720.t1
chr02	GY2_uniform_reannotated_v2	exon	7056306	7056377	.	-	.	Parent=GY2U001720.t1
chr02	GY2_uniform_reannotated_v2	exon	7056482	7056553	.	-	.	Parent=GY2U001720.t1
chr02	GY2_uniform_reannotated_v2	exon	7056675	7056746	.	-	.	Parent=GY2U001720.t1
chr02	GY2_uniform_reannotated_v2	exon	7056869	7056940	.	-	.	Parent=GY2U001720.t1
chr02	GY2_uniform_reannotated_v2	exon	7057038	7057109	.	-	.	Parent=GY2U001720.t1
chr02	GY2_uniform_reannotated_v2	exon	7057250	7057321	.	-	.	Parent=GY2U001720.t1
chr02	GY2_uniform_reannotated_v2	exon	7057432	7057600	.	-	.	Parent=GY2U001720.t1
chr02	GY2_uniform_reannotated_v2	exon	7060102	7060332	.	-	.	Parent=GY2U001720.t1
chr02	GY2_uniform_reannotated_v2	CDS	7049960	7050382	.	-	0	Parent=GY2U001720.t1
chr02	GY2_uniform_reannotated_v2	CDS	7051276	7051426	.	-	1	Parent=GY2U001720.t1
chr02	GY2_uniform_reannotated_v2	CDS	7051830	7052067	.	-	2	Parent=GY2U001720.t1
chr02	GY2_uniform_reannotated_v2	CDS	7052187	7052397	.	-	0	Parent=GY2U001720.t1
chr02	GY2_uniform_reannotated_v2	CDS	7052503	7052621	.	-	2	Parent=GY2U001720.t1
chr02	GY2_uniform_reannotated_v2	CDS	7053022	7053156	.	-	2	Parent=GY2U001720.t1
chr02	GY2_uniform_reannotated_v2	CDS	7053238	7053433	.	-	0	Parent=GY2U001720.t1
chr02	GY2_uniform_reannotated_v2	CDS	7053771	7054150	.	-	2	Parent=GY2U001720.t1
chr02	GY2_uniform_reannotated_v2	CDS	7054633	7054682	.	-	1	Parent=GY2U001720.t1
chr02	GY2_uniform_reannotated_v2	CDS	7054807	7054845	.	-	1	Parent=GY2U001720.t1
chr02	GY2_uniform_reannotated_v2	CDS	7054936	7055001	.	-	1	Parent=GY2U001720.t1
chr02	GY2_uniform_reannotated_v2	CDS	7055110	7055175	.	-	1	Parent=GY2U001720.t1
chr02	GY2_uniform_reannotated_v2	CDS	7055289	7055363	.	-	1	Parent=GY2U001720.t1
chr02	GY2_uniform_reannotated_v2	CDS	7055780	7055851	.	-	1	Parent=GY2U001720.t1
chr02	GY2_uniform_reannotated_v2	CDS	7055944	7056015	.	-	1	Parent=GY2U001720.t1
chr02	GY2_uniform_reannotated_v2	CDS	7056104	7056175	.	-	1	Parent=GY2U001720.t1
chr02	GY2_uniform_reannotated_v2	CDS	7056306	7056377	.	-	1	Parent=GY2U001720.t1
chr02	GY2_uniform_reannotated_v2	CDS	7056482	7056553	.	-	1	Parent=GY2U001720.t1
chr02	GY2_uniform_reannotated_v2	CDS	7056675	7056746	.	-	1	Parent=GY2U001720.t1
chr02	GY2_uniform_reannotated_v2	CDS	7056869	7056940	.	-	1	Parent=GY2U001720.t1
chr02	GY2_uniform_reannotated_v2	CDS	7057038	7057109	.	-	1	Parent=GY2U001720.t1
chr02	GY2_uniform_reannotated_v2	CDS	7057250	7057321	.	-	1	Parent=GY2U001720.t1
chr02	GY2_uniform_reannotated_v2	CDS	7057432	7057600	.	-	2	Parent=GY2U001720.t1
chr02	GY2_uniform_reannotated_v2	CDS	7060102	7060264	.	-	0	Parent=GY2U001720.t1
chr02	GY2_uniform_reannotated_v2	transcript	7068710	7087339	.	-	.	ID=GY2U001721.t1;geneID=GY2U001721
chr02	GY2_uniform_reannotated_v2	exon	7068710	7069468	.	-	.	Parent=GY2U001721.t1
chr02	GY2_uniform_reannotated_v2	exon	7071132	7071282	.	-	.	Parent=GY2U001721.t1
chr02	GY2_uniform_reannotated_v2	exon	7072506	7072743	.	-	.	Parent=GY2U001721.t1
chr02	GY2_uniform_reannotated_v2	exon	7072864	7073074	.	-	.	Parent=GY2U001721.t1
chr02	GY2_uniform_reannotated_v2	exon	7073170	7073288	.	-	.	Parent=GY2U001721.t1
chr02	GY2_uniform_reannotated_v2	exon	7080645	7080785	.	-	.	Parent=GY2U001721.t1
chr02	GY2_uniform_reannotated_v2	exon	7080861	7081056	.	-	.	Parent=GY2U001721.t1
chr02	GY2_uniform_reannotated_v2	exon	7081755	7082125	.	-	.	Parent=GY2U001721.t1
chr02	GY2_uniform_reannotated_v2	exon	7082253	7082320	.	-	.	Parent=GY2U001721.t1
chr02	GY2_uniform_reannotated_v2	exon	7082439	7082477	.	-	.	Parent=GY2U001721.t1
chr02	GY2_uniform_reannotated_v2	exon	7082561	7082632	.	-	.	Parent=GY2U001721.t1
chr02	GY2_uniform_reannotated_v2	exon	7082724	7082789	.	-	.	Parent=GY2U001721.t1
chr02	GY2_uniform_reannotated_v2	exon	7082922	7082993	.	-	.	Parent=GY2U001721.t1
chr02	GY2_uniform_reannotated_v2	exon	7083529	7083600	.	-	.	Parent=GY2U001721.t1
chr02	GY2_uniform_reannotated_v2	exon	7083692	7083763	.	-	.	Parent=GY2U001721.t1
chr02	GY2_uniform_reannotated_v2	exon	7083858	7083929	.	-	.	Parent=GY2U001721.t1
chr02	GY2_uniform_reannotated_v2	exon	7084072	7084143	.	-	.	Parent=GY2U001721.t1
chr02	GY2_uniform_reannotated_v2	exon	7084232	7084303	.	-	.	Parent=GY2U001721.t1
chr02	GY2_uniform_reannotated_v2	exon	7084487	7084558	.	-	.	Parent=GY2U001721.t1
chr02	GY2_uniform_reannotated_v2	exon	7084646	7084717	.	-	.	Parent=GY2U001721.t1
chr02	GY2_uniform_reannotated_v2	exon	7084817	7084888	.	-	.	Parent=GY2U001721.t1
chr02	GY2_uniform_reannotated_v2	exon	7085002	7085073	.	-	.	Parent=GY2U001721.t1
chr02	GY2_uniform_reannotated_v2	exon	7085192	7085363	.	-	.	Parent=GY2U001721.t1
chr02	GY2_uniform_reannotated_v2	exon	7087058	7087339	.	-	.	Parent=GY2U001721.t1
chr02	GY2_uniform_reannotated_v2	CDS	7069079	7069468	.	-	0	Parent=GY2U001721.t1
chr02	GY2_uniform_reannotated_v2	CDS	7071132	7071282	.	-	1	Parent=GY2U001721.t1
chr02	GY2_uniform_reannotated_v2	CDS	7072506	7072743	.	-	2	Parent=GY2U001721.t1
chr02	GY2_uniform_reannotated_v2	CDS	7072864	7073074	.	-	0	Parent=GY2U001721.t1
chr02	GY2_uniform_reannotated_v2	CDS	7073170	7073288	.	-	2	Parent=GY2U001721.t1
chr02	GY2_uniform_reannotated_v2	CDS	7080645	7080785	.	-	2	Parent=GY2U001721.t1
chr02	GY2_uniform_reannotated_v2	CDS	7080861	7081056	.	-	0	Parent=GY2U001721.t1
chr02	GY2_uniform_reannotated_v2	CDS	7081755	7082125	.	-	2	Parent=GY2U001721.t1
chr02	GY2_uniform_reannotated_v2	CDS	7082253	7082320	.	-	1	Parent=GY2U001721.t1
chr02	GY2_uniform_reannotated_v2	CDS	7082439	7082477	.	-	1	Parent=GY2U001721.t1
chr02	GY2_uniform_reannotated_v2	CDS	7082561	7082632	.	-	1	Parent=GY2U001721.t1
chr02	GY2_uniform_reannotated_v2	CDS	7082724	7082789	.	-	1	Parent=GY2U001721.t1
chr02	GY2_uniform_reannotated_v2	CDS	7082922	7082993	.	-	1	Parent=GY2U001721.t1
chr02	GY2_uniform_reannotated_v2	CDS	7083529	7083600	.	-	1	Parent=GY2U001721.t1
chr02	GY2_uniform_reannotated_v2	CDS	7083692	7083763	.	-	1	Parent=GY2U001721.t1
chr02	GY2_uniform_reannotated_v2	CDS	7083858	7083929	.	-	1	Parent=GY2U001721.t1
chr02	GY2_uniform_reannotated_v2	CDS	7084072	7084143	.	-	1	Parent=GY2U001721.t1
chr02	GY2_uniform_reannotated_v2	CDS	7084232	7084303	.	-	1	Parent=GY2U001721.t1
chr02	GY2_uniform_reannotated_v2	CDS	7084487	7084558	.	-	1	Parent=GY2U001721.t1
chr02	GY2_uniform_reannotated_v2	CDS	7084646	7084717	.	-	1	Parent=GY2U001721.t1
chr02	GY2_uniform_reannotated_v2	CDS	7084817	7084888	.	-	1	Parent=GY2U001721.t1
chr02	GY2_uniform_reannotated_v2	CDS	7085002	7085073	.	-	1	Parent=GY2U001721.t1
chr02	GY2_uniform_reannotated_v2	CDS	7085192	7085363	.	-	2	Parent=GY2U001721.t1
chr02	GY2_uniform_reannotated_v2	CDS	7087058	7087187	.	-	0	Parent=GY2U001721.t1
chr02	GY2_uniform_reannotated_v2	transcript	7100211	7102047	.	-	.	ID=GY2U001722.t1;geneID=GY2U001722
chr02	GY2_uniform_reannotated_v2	exon	7100211	7100581	.	-	.	Parent=GY2U001722.t1
chr02	GY2_uniform_reannotated_v2	exon	7100791	7100820	.	-	.	Parent=GY2U001722.t1
chr02	GY2_uniform_reannotated_v2	exon	7100823	7100829	.	-	.	Parent=GY2U001722.t1
chr02	GY2_uniform_reannotated_v2	exon	7100831	7100905	.	-	.	Parent=GY2U001722.t1
chr02	GY2_uniform_reannotated_v2	exon	7100990	7101173	.	-	.	Parent=GY2U001722.t1
chr02	GY2_uniform_reannotated_v2	exon	7101752	7102047	.	-	.	Parent=GY2U001722.t1
chr02	GY2_uniform_reannotated_v2	CDS	7100211	7100581	.	-	2	Parent=GY2U001722.t1
chr02	GY2_uniform_reannotated_v2	CDS	7100791	7100820	.	-	2	Parent=GY2U001722.t1
chr02	GY2_uniform_reannotated_v2	CDS	7100823	7100829	.	-	0	Parent=GY2U001722.t1
chr02	GY2_uniform_reannotated_v2	CDS	7100831	7100905	.	-	0	Parent=GY2U001722.t1
chr02	GY2_uniform_reannotated_v2	CDS	7100990	7101173	.	-	1	Parent=GY2U001722.t1
chr02	GY2_uniform_reannotated_v2	CDS	7101752	7102047	.	-	0	Parent=GY2U001722.t1
chr02	GY2_uniform_reannotated_v2	transcript	7114837	7124263	.	-	.	ID=GY2U001723.t1;geneID=GY2U001723
chr02	GY2_uniform_reannotated_v2	exon	7114837	7115245	.	-	.	Parent=GY2U001723.t1
chr02	GY2_uniform_reannotated_v2	exon	7115337	7115974	.	-	.	Parent=GY2U001723.t1
chr02	GY2_uniform_reannotated_v2	exon	7116153	7116303	.	-	.	Parent=GY2U001723.t1
chr02	GY2_uniform_reannotated_v2	exon	7117015	7117252	.	-	.	Parent=GY2U001723.t1
chr02	GY2_uniform_reannotated_v2	exon	7117358	7117568	.	-	.	Parent=GY2U001723.t1
chr02	GY2_uniform_reannotated_v2	exon	7117678	7117796	.	-	.	Parent=GY2U001723.t1
chr02	GY2_uniform_reannotated_v2	exon	7118397	7118537	.	-	.	Parent=GY2U001723.t1
chr02	GY2_uniform_reannotated_v2	exon	7118625	7118820	.	-	.	Parent=GY2U001723.t1
chr02	GY2_uniform_reannotated_v2	exon	7119019	7119389	.	-	.	Parent=GY2U001723.t1
chr02	GY2_uniform_reannotated_v2	exon	7119500	7119549	.	-	.	Parent=GY2U001723.t1
chr02	GY2_uniform_reannotated_v2	exon	7119657	7119698	.	-	.	Parent=GY2U001723.t1
chr02	GY2_uniform_reannotated_v2	exon	7119792	7119857	.	-	.	Parent=GY2U001723.t1
chr02	GY2_uniform_reannotated_v2	exon	7119968	7120033	.	-	.	Parent=GY2U001723.t1
chr02	GY2_uniform_reannotated_v2	exon	7120126	7120200	.	-	.	Parent=GY2U001723.t1
chr02	GY2_uniform_reannotated_v2	exon	7121074	7121145	.	-	.	Parent=GY2U001723.t1
chr02	GY2_uniform_reannotated_v2	exon	7121237	7121305	.	-	.	Parent=GY2U001723.t1
chr02	GY2_uniform_reannotated_v2	exon	7121410	7121472	.	-	.	Parent=GY2U001723.t1
chr02	GY2_uniform_reannotated_v2	exon	7121613	7121684	.	-	.	Parent=GY2U001723.t1
chr02	GY2_uniform_reannotated_v2	exon	7121790	7121861	.	-	.	Parent=GY2U001723.t1
chr02	GY2_uniform_reannotated_v2	exon	7122024	7122095	.	-	.	Parent=GY2U001723.t1
chr02	GY2_uniform_reannotated_v2	exon	7122221	7122292	.	-	.	Parent=GY2U001723.t1
chr02	GY2_uniform_reannotated_v2	exon	7122397	7123047	.	-	.	Parent=GY2U001723.t1
chr02	GY2_uniform_reannotated_v2	exon	7123175	7123246	.	-	.	Parent=GY2U001723.t1
chr02	GY2_uniform_reannotated_v2	exon	7123394	7123562	.	-	.	Parent=GY2U001723.t1
chr02	GY2_uniform_reannotated_v2	exon	7124145	7124263	.	-	.	Parent=GY2U001723.t1
chr02	GY2_uniform_reannotated_v2	CDS	7115690	7115974	.	-	0	Parent=GY2U001723.t1
chr02	GY2_uniform_reannotated_v2	CDS	7116153	7116303	.	-	1	Parent=GY2U001723.t1
chr02	GY2_uniform_reannotated_v2	CDS	7117015	7117252	.	-	2	Parent=GY2U001723.t1
chr02	GY2_uniform_reannotated_v2	CDS	7117358	7117568	.	-	0	Parent=GY2U001723.t1
chr02	GY2_uniform_reannotated_v2	CDS	7117678	7117796	.	-	2	Parent=GY2U001723.t1
chr02	GY2_uniform_reannotated_v2	CDS	7118397	7118537	.	-	2	Parent=GY2U001723.t1
chr02	GY2_uniform_reannotated_v2	CDS	7118625	7118820	.	-	0	Parent=GY2U001723.t1
chr02	GY2_uniform_reannotated_v2	CDS	7119019	7119389	.	-	2	Parent=GY2U001723.t1
chr02	GY2_uniform_reannotated_v2	CDS	7119500	7119549	.	-	1	Parent=GY2U001723.t1
chr02	GY2_uniform_reannotated_v2	CDS	7119657	7119698	.	-	1	Parent=GY2U001723.t1
chr02	GY2_uniform_reannotated_v2	CDS	7119792	7119857	.	-	1	Parent=GY2U001723.t1
chr02	GY2_uniform_reannotated_v2	CDS	7119968	7120033	.	-	1	Parent=GY2U001723.t1
chr02	GY2_uniform_reannotated_v2	CDS	7120126	7120200	.	-	1	Parent=GY2U001723.t1
chr02	GY2_uniform_reannotated_v2	CDS	7121074	7121145	.	-	1	Parent=GY2U001723.t1
chr02	GY2_uniform_reannotated_v2	CDS	7121237	7121305	.	-	1	Parent=GY2U001723.t1
chr02	GY2_uniform_reannotated_v2	CDS	7121410	7121472	.	-	1	Parent=GY2U001723.t1
chr02	GY2_uniform_reannotated_v2	CDS	7121613	7121684	.	-	1	Parent=GY2U001723.t1
chr02	GY2_uniform_reannotated_v2	CDS	7121790	7121861	.	-	1	Parent=GY2U001723.t1
chr02	GY2_uniform_reannotated_v2	CDS	7122024	7122079	.	-	0	Parent=GY2U001723.t1
chr02	GY2_uniform_reannotated_v2	transcript	7134798	7162043	.	-	.	ID=GY2U001724.t1;geneID=GY2U001724
chr02	GY2_uniform_reannotated_v2	exon	7134798	7134980	.	-	.	Parent=GY2U001724.t1
chr02	GY2_uniform_reannotated_v2	exon	7135319	7135469	.	-	.	Parent=GY2U001724.t1
chr02	GY2_uniform_reannotated_v2	exon	7146361	7146601	.	-	.	Parent=GY2U001724.t1
chr02	GY2_uniform_reannotated_v2	exon	7146953	7147163	.	-	.	Parent=GY2U001724.t1
chr02	GY2_uniform_reannotated_v2	exon	7147270	7147388	.	-	.	Parent=GY2U001724.t1
chr02	GY2_uniform_reannotated_v2	exon	7152292	7152429	.	-	.	Parent=GY2U001724.t1
chr02	GY2_uniform_reannotated_v2	exon	7152513	7152708	.	-	.	Parent=GY2U001724.t1
chr02	GY2_uniform_reannotated_v2	exon	7153051	7153421	.	-	.	Parent=GY2U001724.t1
chr02	GY2_uniform_reannotated_v2	exon	7153577	7153626	.	-	.	Parent=GY2U001724.t1
chr02	GY2_uniform_reannotated_v2	exon	7153739	7153777	.	-	.	Parent=GY2U001724.t1
chr02	GY2_uniform_reannotated_v2	exon	7153866	7153931	.	-	.	Parent=GY2U001724.t1
chr02	GY2_uniform_reannotated_v2	exon	7154048	7154113	.	-	.	Parent=GY2U001724.t1
chr02	GY2_uniform_reannotated_v2	exon	7154244	7154318	.	-	.	Parent=GY2U001724.t1
chr02	GY2_uniform_reannotated_v2	exon	7154964	7155035	.	-	.	Parent=GY2U001724.t1
chr02	GY2_uniform_reannotated_v2	exon	7155129	7155200	.	-	.	Parent=GY2U001724.t1
chr02	GY2_uniform_reannotated_v2	exon	7155289	7155360	.	-	.	Parent=GY2U001724.t1
chr02	GY2_uniform_reannotated_v2	exon	7155478	7155549	.	-	.	Parent=GY2U001724.t1
chr02	GY2_uniform_reannotated_v2	exon	7155685	7155756	.	-	.	Parent=GY2U001724.t1
chr02	GY2_uniform_reannotated_v2	exon	7157738	7157809	.	-	.	Parent=GY2U001724.t1
chr02	GY2_uniform_reannotated_v2	exon	7157924	7157995	.	-	.	Parent=GY2U001724.t1
chr02	GY2_uniform_reannotated_v2	exon	7158075	7158146	.	-	.	Parent=GY2U001724.t1
chr02	GY2_uniform_reannotated_v2	exon	7158272	7158343	.	-	.	Parent=GY2U001724.t1
chr02	GY2_uniform_reannotated_v2	exon	7158477	7158639	.	-	.	Parent=GY2U001724.t1
chr02	GY2_uniform_reannotated_v2	exon	7161842	7162043	.	-	.	Parent=GY2U001724.t1
chr02	GY2_uniform_reannotated_v2	CDS	7134798	7134980	.	-	0	Parent=GY2U001724.t1
chr02	GY2_uniform_reannotated_v2	CDS	7135319	7135469	.	-	1	Parent=GY2U001724.t1
chr02	GY2_uniform_reannotated_v2	CDS	7146361	7146601	.	-	2	Parent=GY2U001724.t1
chr02	GY2_uniform_reannotated_v2	CDS	7146953	7147163	.	-	0	Parent=GY2U001724.t1
chr02	GY2_uniform_reannotated_v2	CDS	7147270	7147388	.	-	2	Parent=GY2U001724.t1
chr02	GY2_uniform_reannotated_v2	CDS	7152292	7152429	.	-	2	Parent=GY2U001724.t1
chr02	GY2_uniform_reannotated_v2	CDS	7152513	7152708	.	-	0	Parent=GY2U001724.t1
chr02	GY2_uniform_reannotated_v2	CDS	7153051	7153421	.	-	2	Parent=GY2U001724.t1
chr02	GY2_uniform_reannotated_v2	CDS	7153577	7153626	.	-	1	Parent=GY2U001724.t1
chr02	GY2_uniform_reannotated_v2	CDS	7153739	7153777	.	-	1	Parent=GY2U001724.t1
chr02	GY2_uniform_reannotated_v2	CDS	7153866	7153931	.	-	1	Parent=GY2U001724.t1
chr02	GY2_uniform_reannotated_v2	CDS	7154048	7154113	.	-	1	Parent=GY2U001724.t1
chr02	GY2_uniform_reannotated_v2	CDS	7154244	7154318	.	-	1	Parent=GY2U001724.t1
chr02	GY2_uniform_reannotated_v2	CDS	7154964	7155035	.	-	1	Parent=GY2U001724.t1
chr02	GY2_uniform_reannotated_v2	CDS	7155129	7155200	.	-	1	Parent=GY2U001724.t1
chr02	GY2_uniform_reannotated_v2	CDS	7155289	7155360	.	-	1	Parent=GY2U001724.t1
chr02	GY2_uniform_reannotated_v2	CDS	7155478	7155549	.	-	1	Parent=GY2U001724.t1
chr02	GY2_uniform_reannotated_v2	CDS	7155685	7155756	.	-	1	Parent=GY2U001724.t1
chr02	GY2_uniform_reannotated_v2	CDS	7157738	7157809	.	-	1	Parent=GY2U001724.t1
chr02	GY2_uniform_reannotated_v2	CDS	7157924	7157995	.	-	1	Parent=GY2U001724.t1
chr02	GY2_uniform_reannotated_v2	CDS	7158075	7158146	.	-	1	Parent=GY2U001724.t1
chr02	GY2_uniform_reannotated_v2	CDS	7158272	7158343	.	-	1	Parent=GY2U001724.t1
chr02	GY2_uniform_reannotated_v2	CDS	7158477	7158639	.	-	2	Parent=GY2U001724.t1
chr02	GY2_uniform_reannotated_v2	CDS	7161842	7162043	.	-	0	Parent=GY2U001724.t1
chr02	GY2_uniform_reannotated_v2	transcript	7203722	7215947	.	-	.	ID=GY2U001725.t1;geneID=GY2U001725
chr02	GY2_uniform_reannotated_v2	exon	7203722	7203934	.	-	.	Parent=GY2U001725.t1
chr02	GY2_uniform_reannotated_v2	exon	7204123	7204270	.	-	.	Parent=GY2U001725.t1
chr02	GY2_uniform_reannotated_v2	exon	7205189	7205426	.	-	.	Parent=GY2U001725.t1
chr02	GY2_uniform_reannotated_v2	exon	7205553	7205763	.	-	.	Parent=GY2U001725.t1
chr02	GY2_uniform_reannotated_v2	exon	7205865	7205983	.	-	.	Parent=GY2U001725.t1
chr02	GY2_uniform_reannotated_v2	exon	7207335	7207478	.	-	.	Parent=GY2U001725.t1
chr02	GY2_uniform_reannotated_v2	exon	7207565	7207751	.	-	.	Parent=GY2U001725.t1
chr02	GY2_uniform_reannotated_v2	exon	7208241	7208611	.	-	.	Parent=GY2U001725.t1
chr02	GY2_uniform_reannotated_v2	exon	7208925	7209087	.	-	.	Parent=GY2U001725.t1
chr02	GY2_uniform_reannotated_v2	exon	7209246	7209288	.	-	.	Parent=GY2U001725.t1
chr02	GY2_uniform_reannotated_v2	exon	7214008	7214079	.	-	.	Parent=GY2U001725.t1
chr02	GY2_uniform_reannotated_v2	exon	7214176	7214247	.	-	.	Parent=GY2U001725.t1
chr02	GY2_uniform_reannotated_v2	exon	7214351	7214422	.	-	.	Parent=GY2U001725.t1
chr02	GY2_uniform_reannotated_v2	exon	7214528	7214599	.	-	.	Parent=GY2U001725.t1
chr02	GY2_uniform_reannotated_v2	exon	7214702	7214773	.	-	.	Parent=GY2U001725.t1
chr02	GY2_uniform_reannotated_v2	exon	7214865	7214936	.	-	.	Parent=GY2U001725.t1
chr02	GY2_uniform_reannotated_v2	exon	7215040	7215111	.	-	.	Parent=GY2U001725.t1
chr02	GY2_uniform_reannotated_v2	exon	7215727	7215947	.	-	.	Parent=GY2U001725.t1
chr02	GY2_uniform_reannotated_v2	CDS	7203722	7203934	.	-	0	Parent=GY2U001725.t1
chr02	GY2_uniform_reannotated_v2	CDS	7204123	7204270	.	-	1	Parent=GY2U001725.t1
chr02	GY2_uniform_reannotated_v2	CDS	7205189	7205426	.	-	2	Parent=GY2U001725.t1
chr02	GY2_uniform_reannotated_v2	CDS	7205553	7205763	.	-	0	Parent=GY2U001725.t1
chr02	GY2_uniform_reannotated_v2	CDS	7205865	7205983	.	-	2	Parent=GY2U001725.t1
chr02	GY2_uniform_reannotated_v2	CDS	7207335	7207478	.	-	2	Parent=GY2U001725.t1
chr02	GY2_uniform_reannotated_v2	CDS	7207565	7207751	.	-	0	Parent=GY2U001725.t1
chr02	GY2_uniform_reannotated_v2	CDS	7208241	7208611	.	-	2	Parent=GY2U001725.t1
chr02	GY2_uniform_reannotated_v2	CDS	7208925	7209087	.	-	0	Parent=GY2U001725.t1
chr02	GY2_uniform_reannotated_v2	CDS	7209246	7209288	.	-	1	Parent=GY2U001725.t1
chr02	GY2_uniform_reannotated_v2	CDS	7214008	7214079	.	-	1	Parent=GY2U001725.t1
chr02	GY2_uniform_reannotated_v2	CDS	7214176	7214247	.	-	1	Parent=GY2U001725.t1
chr02	GY2_uniform_reannotated_v2	CDS	7214351	7214422	.	-	1	Parent=GY2U001725.t1
chr02	GY2_uniform_reannotated_v2	CDS	7214528	7214599	.	-	1	Parent=GY2U001725.t1
chr02	GY2_uniform_reannotated_v2	CDS	7214702	7214773	.	-	1	Parent=GY2U001725.t1
chr02	GY2_uniform_reannotated_v2	CDS	7214865	7214936	.	-	1	Parent=GY2U001725.t1
chr02	GY2_uniform_reannotated_v2	CDS	7215040	7215111	.	-	1	Parent=GY2U001725.t1
chr02	GY2_uniform_reannotated_v2	CDS	7215727	7215947	.	-	0	Parent=GY2U001725.t1
chr02	GY2_uniform_reannotated_v2	transcript	7203722	7218644	.	-	.	ID=GY2U001725.t2;geneID=GY2U001725
chr02	GY2_uniform_reannotated_v2	exon	7203722	7203934	.	-	.	Parent=GY2U001725.t2
chr02	GY2_uniform_reannotated_v2	exon	7204123	7204270	.	-	.	Parent=GY2U001725.t2
chr02	GY2_uniform_reannotated_v2	exon	7205189	7205426	.	-	.	Parent=GY2U001725.t2
chr02	GY2_uniform_reannotated_v2	exon	7205553	7205763	.	-	.	Parent=GY2U001725.t2
chr02	GY2_uniform_reannotated_v2	exon	7205865	7205983	.	-	.	Parent=GY2U001725.t2
chr02	GY2_uniform_reannotated_v2	exon	7207335	7207478	.	-	.	Parent=GY2U001725.t2
chr02	GY2_uniform_reannotated_v2	exon	7207565	7207751	.	-	.	Parent=GY2U001725.t2
chr02	GY2_uniform_reannotated_v2	exon	7208241	7208611	.	-	.	Parent=GY2U001725.t2
chr02	GY2_uniform_reannotated_v2	exon	7208766	7208815	.	-	.	Parent=GY2U001725.t2
chr02	GY2_uniform_reannotated_v2	exon	7208925	7208963	.	-	.	Parent=GY2U001725.t2
chr02	GY2_uniform_reannotated_v2	exon	7209048	7209113	.	-	.	Parent=GY2U001725.t2
chr02	GY2_uniform_reannotated_v2	exon	7209223	7209288	.	-	.	Parent=GY2U001725.t2
chr02	GY2_uniform_reannotated_v2	exon	7212907	7212972	.	-	.	Parent=GY2U001725.t2
chr02	GY2_uniform_reannotated_v2	exon	7214008	7214079	.	-	.	Parent=GY2U001725.t2
chr02	GY2_uniform_reannotated_v2	exon	7214176	7214247	.	-	.	Parent=GY2U001725.t2
chr02	GY2_uniform_reannotated_v2	exon	7214351	7214422	.	-	.	Parent=GY2U001725.t2
chr02	GY2_uniform_reannotated_v2	exon	7214528	7214599	.	-	.	Parent=GY2U001725.t2
chr02	GY2_uniform_reannotated_v2	exon	7214702	7214773	.	-	.	Parent=GY2U001725.t2
chr02	GY2_uniform_reannotated_v2	exon	7214865	7214936	.	-	.	Parent=GY2U001725.t2
chr02	GY2_uniform_reannotated_v2	exon	7215040	7215111	.	-	.	Parent=GY2U001725.t2
chr02	GY2_uniform_reannotated_v2	exon	7215451	7215522	.	-	.	Parent=GY2U001725.t2
chr02	GY2_uniform_reannotated_v2	exon	7215727	7215798	.	-	.	Parent=GY2U001725.t2
chr02	GY2_uniform_reannotated_v2	exon	7215935	7216103	.	-	.	Parent=GY2U001725.t2
chr02	GY2_uniform_reannotated_v2	exon	7218509	7218644	.	-	.	Parent=GY2U001725.t2
chr02	GY2_uniform_reannotated_v2	CDS	7203722	7203934	.	-	0	Parent=GY2U001725.t2
chr02	GY2_uniform_reannotated_v2	CDS	7204123	7204270	.	-	1	Parent=GY2U001725.t2
chr02	GY2_uniform_reannotated_v2	CDS	7205189	7205426	.	-	2	Parent=GY2U001725.t2
chr02	GY2_uniform_reannotated_v2	CDS	7205553	7205763	.	-	0	Parent=GY2U001725.t2
chr02	GY2_uniform_reannotated_v2	CDS	7205865	7205983	.	-	2	Parent=GY2U001725.t2
chr02	GY2_uniform_reannotated_v2	CDS	7207335	7207478	.	-	2	Parent=GY2U001725.t2
chr02	GY2_uniform_reannotated_v2	CDS	7207565	7207751	.	-	0	Parent=GY2U001725.t2
chr02	GY2_uniform_reannotated_v2	CDS	7208241	7208611	.	-	2	Parent=GY2U001725.t2
chr02	GY2_uniform_reannotated_v2	CDS	7208766	7208815	.	-	1	Parent=GY2U001725.t2
chr02	GY2_uniform_reannotated_v2	CDS	7208925	7208963	.	-	1	Parent=GY2U001725.t2
chr02	GY2_uniform_reannotated_v2	CDS	7209048	7209113	.	-	1	Parent=GY2U001725.t2
chr02	GY2_uniform_reannotated_v2	CDS	7209223	7209288	.	-	1	Parent=GY2U001725.t2
chr02	GY2_uniform_reannotated_v2	CDS	7212907	7212972	.	-	1	Parent=GY2U001725.t2
chr02	GY2_uniform_reannotated_v2	CDS	7214008	7214079	.	-	1	Parent=GY2U001725.t2
chr02	GY2_uniform_reannotated_v2	CDS	7214176	7214247	.	-	1	Parent=GY2U001725.t2
chr02	GY2_uniform_reannotated_v2	CDS	7214351	7214422	.	-	1	Parent=GY2U001725.t2
chr02	GY2_uniform_reannotated_v2	CDS	7214528	7214599	.	-	1	Parent=GY2U001725.t2
chr02	GY2_uniform_reannotated_v2	CDS	7214702	7214773	.	-	1	Parent=GY2U001725.t2
chr02	GY2_uniform_reannotated_v2	CDS	7214865	7214936	.	-	1	Parent=GY2U001725.t2
chr02	GY2_uniform_reannotated_v2	CDS	7215040	7215111	.	-	1	Parent=GY2U001725.t2
chr02	GY2_uniform_reannotated_v2	CDS	7215451	7215522	.	-	1	Parent=GY2U001725.t2
chr02	GY2_uniform_reannotated_v2	CDS	7215727	7215798	.	-	1	Parent=GY2U001725.t2
chr02	GY2_uniform_reannotated_v2	CDS	7215935	7216103	.	-	2	Parent=GY2U001725.t2
chr02	GY2_uniform_reannotated_v2	CDS	7218509	7218644	.	-	0	Parent=GY2U001725.t2
chr02	GY2_uniform_reannotated_v2	transcript	7278009	7332113	.	-	.	ID=GY2U001726.t1;geneID=GY2U001726
chr02	GY2_uniform_reannotated_v2	exon	7278009	7278615	.	-	.	Parent=GY2U001726.t1
chr02	GY2_uniform_reannotated_v2	exon	7279825	7279975	.	-	.	Parent=GY2U001726.t1
chr02	GY2_uniform_reannotated_v2	exon	7288225	7288462	.	-	.	Parent=GY2U001726.t1
chr02	GY2_uniform_reannotated_v2	exon	7288595	7288805	.	-	.	Parent=GY2U001726.t1
chr02	GY2_uniform_reannotated_v2	exon	7288927	7289198	.	-	.	Parent=GY2U001726.t1
chr02	GY2_uniform_reannotated_v2	exon	7289336	7289534	.	-	.	Parent=GY2U001726.t1
chr02	GY2_uniform_reannotated_v2	exon	7296725	7297095	.	-	.	Parent=GY2U001726.t1
chr02	GY2_uniform_reannotated_v2	exon	7297205	7297251	.	-	.	Parent=GY2U001726.t1
chr02	GY2_uniform_reannotated_v2	exon	7297372	7297410	.	-	.	Parent=GY2U001726.t1
chr02	GY2_uniform_reannotated_v2	exon	7297481	7297540	.	-	.	Parent=GY2U001726.t1
chr02	GY2_uniform_reannotated_v2	exon	7297771	7297848	.	-	.	Parent=GY2U001726.t1
chr02	GY2_uniform_reannotated_v2	exon	7298075	7298146	.	-	.	Parent=GY2U001726.t1
chr02	GY2_uniform_reannotated_v2	exon	7299423	7299494	.	-	.	Parent=GY2U001726.t1
chr02	GY2_uniform_reannotated_v2	exon	7299579	7299650	.	-	.	Parent=GY2U001726.t1
chr02	GY2_uniform_reannotated_v2	exon	7299754	7299825	.	-	.	Parent=GY2U001726.t1
chr02	GY2_uniform_reannotated_v2	exon	7299915	7299986	.	-	.	Parent=GY2U001726.t1
chr02	GY2_uniform_reannotated_v2	exon	7300063	7300134	.	-	.	Parent=GY2U001726.t1
chr02	GY2_uniform_reannotated_v2	exon	7328244	7328315	.	-	.	Parent=GY2U001726.t1
chr02	GY2_uniform_reannotated_v2	exon	7328386	7328457	.	-	.	Parent=GY2U001726.t1
chr02	GY2_uniform_reannotated_v2	exon	7328544	7328612	.	-	.	Parent=GY2U001726.t1
chr02	GY2_uniform_reannotated_v2	exon	7329489	7329560	.	-	.	Parent=GY2U001726.t1
chr02	GY2_uniform_reannotated_v2	exon	7329721	7329907	.	-	.	Parent=GY2U001726.t1
chr02	GY2_uniform_reannotated_v2	exon	7331735	7332113	.	-	.	Parent=GY2U001726.t1
chr02	GY2_uniform_reannotated_v2	CDS	7278250	7278615	.	-	0	Parent=GY2U001726.t1
chr02	GY2_uniform_reannotated_v2	CDS	7279825	7279975	.	-	1	Parent=GY2U001726.t1
chr02	GY2_uniform_reannotated_v2	CDS	7288225	7288462	.	-	2	Parent=GY2U001726.t1
chr02	GY2_uniform_reannotated_v2	CDS	7288595	7288805	.	-	0	Parent=GY2U001726.t1
chr02	GY2_uniform_reannotated_v2	CDS	7288927	7289198	.	-	2	Parent=GY2U001726.t1
chr02	GY2_uniform_reannotated_v2	CDS	7289336	7289534	.	-	0	Parent=GY2U001726.t1
chr02	GY2_uniform_reannotated_v2	CDS	7296725	7297095	.	-	2	Parent=GY2U001726.t1
chr02	GY2_uniform_reannotated_v2	CDS	7297205	7297251	.	-	1	Parent=GY2U001726.t1
chr02	GY2_uniform_reannotated_v2	CDS	7297372	7297410	.	-	1	Parent=GY2U001726.t1
chr02	GY2_uniform_reannotated_v2	CDS	7297481	7297540	.	-	1	Parent=GY2U001726.t1
chr02	GY2_uniform_reannotated_v2	CDS	7297771	7297848	.	-	1	Parent=GY2U001726.t1
chr02	GY2_uniform_reannotated_v2	CDS	7298075	7298146	.	-	1	Parent=GY2U001726.t1
chr02	GY2_uniform_reannotated_v2	CDS	7299423	7299494	.	-	1	Parent=GY2U001726.t1
chr02	GY2_uniform_reannotated_v2	CDS	7299579	7299650	.	-	1	Parent=GY2U001726.t1
chr02	GY2_uniform_reannotated_v2	CDS	7299754	7299825	.	-	1	Parent=GY2U001726.t1
chr02	GY2_uniform_reannotated_v2	CDS	7299915	7299986	.	-	1	Parent=GY2U001726.t1
chr02	GY2_uniform_reannotated_v2	CDS	7300063	7300134	.	-	1	Parent=GY2U001726.t1
chr02	GY2_uniform_reannotated_v2	CDS	7328244	7328315	.	-	1	Parent=GY2U001726.t1
chr02	GY2_uniform_reannotated_v2	CDS	7328386	7328457	.	-	1	Parent=GY2U001726.t1
chr02	GY2_uniform_reannotated_v2	CDS	7328544	7328612	.	-	1	Parent=GY2U001726.t1
chr02	GY2_uniform_reannotated_v2	CDS	7329489	7329560	.	-	1	Parent=GY2U001726.t1
chr02	GY2_uniform_reannotated_v2	CDS	7329721	7329907	.	-	2	Parent=GY2U001726.t1
chr02	GY2_uniform_reannotated_v2	CDS	7331735	7332056	.	-	0	Parent=GY2U001726.t1
chr02	GY2_uniform_reannotated_v2	transcript	7278250	7331954	.	-	.	ID=GY2U001726.t2;geneID=GY2U001726
chr02	GY2_uniform_reannotated_v2	exon	7278250	7278615	.	-	.	Parent=GY2U001726.t2
chr02	GY2_uniform_reannotated_v2	exon	7279825	7279975	.	-	.	Parent=GY2U001726.t2
chr02	GY2_uniform_reannotated_v2	exon	7288225	7288462	.	-	.	Parent=GY2U001726.t2
chr02	GY2_uniform_reannotated_v2	exon	7288595	7288805	.	-	.	Parent=GY2U001726.t2
chr02	GY2_uniform_reannotated_v2	exon	7288927	7289198	.	-	.	Parent=GY2U001726.t2
chr02	GY2_uniform_reannotated_v2	exon	7289336	7289534	.	-	.	Parent=GY2U001726.t2
chr02	GY2_uniform_reannotated_v2	exon	7296725	7297095	.	-	.	Parent=GY2U001726.t2
chr02	GY2_uniform_reannotated_v2	exon	7297205	7297251	.	-	.	Parent=GY2U001726.t2
chr02	GY2_uniform_reannotated_v2	exon	7297372	7297410	.	-	.	Parent=GY2U001726.t2
chr02	GY2_uniform_reannotated_v2	exon	7297481	7297540	.	-	.	Parent=GY2U001726.t2
chr02	GY2_uniform_reannotated_v2	exon	7297771	7297848	.	-	.	Parent=GY2U001726.t2
chr02	GY2_uniform_reannotated_v2	exon	7298075	7298146	.	-	.	Parent=GY2U001726.t2
chr02	GY2_uniform_reannotated_v2	exon	7299423	7299494	.	-	.	Parent=GY2U001726.t2
chr02	GY2_uniform_reannotated_v2	exon	7299579	7299650	.	-	.	Parent=GY2U001726.t2
chr02	GY2_uniform_reannotated_v2	exon	7299754	7299825	.	-	.	Parent=GY2U001726.t2
chr02	GY2_uniform_reannotated_v2	exon	7299915	7299986	.	-	.	Parent=GY2U001726.t2
chr02	GY2_uniform_reannotated_v2	exon	7300063	7300134	.	-	.	Parent=GY2U001726.t2
chr02	GY2_uniform_reannotated_v2	exon	7328244	7328315	.	-	.	Parent=GY2U001726.t2
chr02	GY2_uniform_reannotated_v2	exon	7328386	7328457	.	-	.	Parent=GY2U001726.t2
chr02	GY2_uniform_reannotated_v2	exon	7328544	7328612	.	-	.	Parent=GY2U001726.t2
chr02	GY2_uniform_reannotated_v2	exon	7329489	7329560	.	-	.	Parent=GY2U001726.t2
chr02	GY2_uniform_reannotated_v2	exon	7329721	7329907	.	-	.	Parent=GY2U001726.t2
chr02	GY2_uniform_reannotated_v2	exon	7331735	7331954	.	-	.	Parent=GY2U001726.t2
chr02	GY2_uniform_reannotated_v2	CDS	7278250	7278615	.	-	0	Parent=GY2U001726.t2
chr02	GY2_uniform_reannotated_v2	CDS	7279825	7279975	.	-	1	Parent=GY2U001726.t2
chr02	GY2_uniform_reannotated_v2	CDS	7288225	7288462	.	-	2	Parent=GY2U001726.t2
chr02	GY2_uniform_reannotated_v2	CDS	7288595	7288805	.	-	0	Parent=GY2U001726.t2
chr02	GY2_uniform_reannotated_v2	CDS	7288927	7289198	.	-	2	Parent=GY2U001726.t2
chr02	GY2_uniform_reannotated_v2	CDS	7289336	7289534	.	-	0	Parent=GY2U001726.t2
chr02	GY2_uniform_reannotated_v2	CDS	7296725	7297095	.	-	2	Parent=GY2U001726.t2
chr02	GY2_uniform_reannotated_v2	CDS	7297205	7297251	.	-	1	Parent=GY2U001726.t2
chr02	GY2_uniform_reannotated_v2	CDS	7297372	7297410	.	-	1	Parent=GY2U001726.t2
chr02	GY2_uniform_reannotated_v2	CDS	7297481	7297540	.	-	1	Parent=GY2U001726.t2
chr02	GY2_uniform_reannotated_v2	CDS	7297771	7297848	.	-	1	Parent=GY2U001726.t2
chr02	GY2_uniform_reannotated_v2	CDS	7298075	7298146	.	-	1	Parent=GY2U001726.t2
chr02	GY2_uniform_reannotated_v2	CDS	7299423	7299494	.	-	1	Parent=GY2U001726.t2
chr02	GY2_uniform_reannotated_v2	CDS	7299579	7299650	.	-	1	Parent=GY2U001726.t2
chr02	GY2_uniform_reannotated_v2	CDS	7299754	7299825	.	-	1	Parent=GY2U001726.t2
chr02	GY2_uniform_reannotated_v2	CDS	7299915	7299986	.	-	1	Parent=GY2U001726.t2
chr02	GY2_uniform_reannotated_v2	CDS	7300063	7300134	.	-	1	Parent=GY2U001726.t2
chr02	GY2_uniform_reannotated_v2	CDS	7328244	7328315	.	-	1	Parent=GY2U001726.t2
chr02	GY2_uniform_reannotated_v2	CDS	7328386	7328457	.	-	1	Parent=GY2U001726.t2
chr02	GY2_uniform_reannotated_v2	CDS	7328544	7328612	.	-	1	Parent=GY2U001726.t2
chr02	GY2_uniform_reannotated_v2	CDS	7329489	7329560	.	-	1	Parent=GY2U001726.t2
chr02	GY2_uniform_reannotated_v2	CDS	7329721	7329907	.	-	2	Parent=GY2U001726.t2
chr02	GY2_uniform_reannotated_v2	CDS	7331735	7331954	.	-	0	Parent=GY2U001726.t2
chr02	GY2_uniform_reannotated_v2	transcript	7375155	7377333	.	-	.	ID=GY2U001727.t1;geneID=GY2U001727
chr02	GY2_uniform_reannotated_v2	exon	7375155	7375622	.	-	.	Parent=GY2U001727.t1
chr02	GY2_uniform_reannotated_v2	exon	7375775	7375836	.	-	.	Parent=GY2U001727.t1
chr02	GY2_uniform_reannotated_v2	exon	7376072	7376269	.	-	.	Parent=GY2U001727.t1
chr02	GY2_uniform_reannotated_v2	exon	7376372	7376593	.	-	.	Parent=GY2U001727.t1
chr02	GY2_uniform_reannotated_v2	exon	7377089	7377333	.	-	.	Parent=GY2U001727.t1
chr02	GY2_uniform_reannotated_v2	CDS	7375397	7375622	.	-	1	Parent=GY2U001727.t1
chr02	GY2_uniform_reannotated_v2	CDS	7375775	7375836	.	-	0	Parent=GY2U001727.t1
chr02	GY2_uniform_reannotated_v2	CDS	7376072	7376269	.	-	0	Parent=GY2U001727.t1
chr02	GY2_uniform_reannotated_v2	CDS	7376372	7376593	.	-	0	Parent=GY2U001727.t1
chr02	GY2_uniform_reannotated_v2	CDS	7377089	7377262	.	-	0	Parent=GY2U001727.t1
chr02	GY2_uniform_reannotated_v2	transcript	7375397	7377262	.	-	.	ID=GY2U001727.t2;geneID=GY2U001727
chr02	GY2_uniform_reannotated_v2	exon	7375397	7375622	.	-	.	Parent=GY2U001727.t2
chr02	GY2_uniform_reannotated_v2	exon	7375775	7375836	.	-	.	Parent=GY2U001727.t2
chr02	GY2_uniform_reannotated_v2	exon	7376072	7376269	.	-	.	Parent=GY2U001727.t2
chr02	GY2_uniform_reannotated_v2	exon	7376372	7376593	.	-	.	Parent=GY2U001727.t2
chr02	GY2_uniform_reannotated_v2	exon	7377089	7377262	.	-	.	Parent=GY2U001727.t2
chr02	GY2_uniform_reannotated_v2	CDS	7375397	7375622	.	-	1	Parent=GY2U001727.t2
chr02	GY2_uniform_reannotated_v2	CDS	7375775	7375836	.	-	0	Parent=GY2U001727.t2
chr02	GY2_uniform_reannotated_v2	CDS	7376072	7376269	.	-	0	Parent=GY2U001727.t2
chr02	GY2_uniform_reannotated_v2	CDS	7376372	7376593	.	-	0	Parent=GY2U001727.t2
chr02	GY2_uniform_reannotated_v2	CDS	7377089	7377262	.	-	0	Parent=GY2U001727.t2
chr02	GY2_uniform_reannotated_v2	transcript	7402271	7403669	.	+	.	ID=GY2U001728.t1;geneID=GY2U001728
chr02	GY2_uniform_reannotated_v2	exon	7402271	7403669	.	+	.	Parent=GY2U001728.t1
chr02	GY2_uniform_reannotated_v2	CDS	7402345	7403421	.	+	0	Parent=GY2U001728.t1
chr02	GY2_uniform_reannotated_v2	transcript	7406496	7415010	.	-	.	ID=GY2U001729.t1;geneID=GY2U001729
chr02	GY2_uniform_reannotated_v2	exon	7406496	7406979	.	-	.	Parent=GY2U001729.t1
chr02	GY2_uniform_reannotated_v2	exon	7407188	7407329	.	-	.	Parent=GY2U001729.t1
chr02	GY2_uniform_reannotated_v2	exon	7407537	7407666	.	-	.	Parent=GY2U001729.t1
chr02	GY2_uniform_reannotated_v2	exon	7408669	7408793	.	-	.	Parent=GY2U001729.t1
chr02	GY2_uniform_reannotated_v2	exon	7409065	7409214	.	-	.	Parent=GY2U001729.t1
chr02	GY2_uniform_reannotated_v2	exon	7410971	7411060	.	-	.	Parent=GY2U001729.t1
chr02	GY2_uniform_reannotated_v2	exon	7412613	7412852	.	-	.	Parent=GY2U001729.t1
chr02	GY2_uniform_reannotated_v2	exon	7414237	7415010	.	-	.	Parent=GY2U001729.t1
chr02	GY2_uniform_reannotated_v2	CDS	7407204	7407329	.	-	0	Parent=GY2U001729.t1
chr02	GY2_uniform_reannotated_v2	CDS	7407537	7407666	.	-	1	Parent=GY2U001729.t1
chr02	GY2_uniform_reannotated_v2	CDS	7408669	7408793	.	-	0	Parent=GY2U001729.t1
chr02	GY2_uniform_reannotated_v2	CDS	7409065	7409214	.	-	0	Parent=GY2U001729.t1
chr02	GY2_uniform_reannotated_v2	CDS	7410971	7411060	.	-	0	Parent=GY2U001729.t1
chr02	GY2_uniform_reannotated_v2	CDS	7412613	7412852	.	-	0	Parent=GY2U001729.t1
chr02	GY2_uniform_reannotated_v2	CDS	7414237	7414815	.	-	0	Parent=GY2U001729.t1
chr02	GY2_uniform_reannotated_v2	transcript	7428097	7433165	.	+	.	ID=GY2U001730.t1;geneID=GY2U001730
chr02	GY2_uniform_reannotated_v2	exon	7428097	7428456	.	+	.	Parent=GY2U001730.t1
chr02	GY2_uniform_reannotated_v2	exon	7428905	7429789	.	+	.	Parent=GY2U001730.t1
chr02	GY2_uniform_reannotated_v2	exon	7430832	7431032	.	+	.	Parent=GY2U001730.t1
chr02	GY2_uniform_reannotated_v2	exon	7431391	7431586	.	+	.	Parent=GY2U001730.t1
chr02	GY2_uniform_reannotated_v2	exon	7432632	7433165	.	+	.	Parent=GY2U001730.t1
chr02	GY2_uniform_reannotated_v2	CDS	7428262	7428456	.	+	0	Parent=GY2U001730.t1
chr02	GY2_uniform_reannotated_v2	CDS	7428905	7429789	.	+	0	Parent=GY2U001730.t1
chr02	GY2_uniform_reannotated_v2	CDS	7430832	7431032	.	+	0	Parent=GY2U001730.t1
chr02	GY2_uniform_reannotated_v2	CDS	7431391	7431586	.	+	0	Parent=GY2U001730.t1
chr02	GY2_uniform_reannotated_v2	CDS	7432632	7432813	.	+	2	Parent=GY2U001730.t1
chr02	GY2_uniform_reannotated_v2	transcript	7435767	7439524	.	-	.	ID=GY2U001731.t1;geneID=GY2U001731
chr02	GY2_uniform_reannotated_v2	exon	7435767	7436895	.	-	.	Parent=GY2U001731.t1
chr02	GY2_uniform_reannotated_v2	exon	7438925	7439524	.	-	.	Parent=GY2U001731.t1
chr02	GY2_uniform_reannotated_v2	CDS	7436101	7436895	.	-	0	Parent=GY2U001731.t1
chr02	GY2_uniform_reannotated_v2	CDS	7438925	7439140	.	-	0	Parent=GY2U001731.t1
chr02	GY2_uniform_reannotated_v2	transcript	7479512	7482912	.	+	.	ID=GY2U001732.t1;geneID=GY2U001732
chr02	GY2_uniform_reannotated_v2	exon	7479512	7480356	.	+	.	Parent=GY2U001732.t1
chr02	GY2_uniform_reannotated_v2	exon	7481552	7482912	.	+	.	Parent=GY2U001732.t1
chr02	GY2_uniform_reannotated_v2	CDS	7480141	7480356	.	+	0	Parent=GY2U001732.t1
chr02	GY2_uniform_reannotated_v2	CDS	7481552	7482649	.	+	0	Parent=GY2U001732.t1
chr02	GY2_uniform_reannotated_v2	transcript	7705045	7707552	.	-	.	ID=GY2U001733.t1;geneID=GY2U001733
chr02	GY2_uniform_reannotated_v2	exon	7705045	7705749	.	-	.	Parent=GY2U001733.t1
chr02	GY2_uniform_reannotated_v2	exon	7707014	7707143	.	-	.	Parent=GY2U001733.t1
chr02	GY2_uniform_reannotated_v2	exon	7707353	7707552	.	-	.	Parent=GY2U001733.t1
chr02	GY2_uniform_reannotated_v2	CDS	7705068	7705749	.	-	1	Parent=GY2U001733.t1
chr02	GY2_uniform_reannotated_v2	CDS	7707014	7707143	.	-	2	Parent=GY2U001733.t1
chr02	GY2_uniform_reannotated_v2	CDS	7707353	7707488	.	-	0	Parent=GY2U001733.t1
chr02	GY2_uniform_reannotated_v2	transcript	7705068	7707488	.	-	.	ID=GY2U001733.t2;geneID=GY2U001733
chr02	GY2_uniform_reannotated_v2	exon	7705068	7705749	.	-	.	Parent=GY2U001733.t2
chr02	GY2_uniform_reannotated_v2	exon	7707014	7707143	.	-	.	Parent=GY2U001733.t2
chr02	GY2_uniform_reannotated_v2	exon	7707353	7707488	.	-	.	Parent=GY2U001733.t2
chr02	GY2_uniform_reannotated_v2	CDS	7705068	7705749	.	-	1	Parent=GY2U001733.t2
chr02	GY2_uniform_reannotated_v2	CDS	7707014	7707143	.	-	2	Parent=GY2U001733.t2
chr02	GY2_uniform_reannotated_v2	CDS	7707353	7707488	.	-	0	Parent=GY2U001733.t2
chr02	GY2_uniform_reannotated_v2	transcript	7719164	7721669	.	-	.	ID=GY2U001734.t1;geneID=GY2U001734
chr02	GY2_uniform_reannotated_v2	exon	7719164	7719868	.	-	.	Parent=GY2U001734.t1
chr02	GY2_uniform_reannotated_v2	exon	7721131	7721260	.	-	.	Parent=GY2U001734.t1
chr02	GY2_uniform_reannotated_v2	exon	7721470	7721669	.	-	.	Parent=GY2U001734.t1
chr02	GY2_uniform_reannotated_v2	CDS	7719187	7719868	.	-	1	Parent=GY2U001734.t1
chr02	GY2_uniform_reannotated_v2	CDS	7721131	7721260	.	-	2	Parent=GY2U001734.t1
chr02	GY2_uniform_reannotated_v2	CDS	7721470	7721605	.	-	0	Parent=GY2U001734.t1
chr02	GY2_uniform_reannotated_v2	transcript	7719187	7721605	.	-	.	ID=GY2U001734.t2;geneID=GY2U001734
chr02	GY2_uniform_reannotated_v2	exon	7719187	7719868	.	-	.	Parent=GY2U001734.t2
chr02	GY2_uniform_reannotated_v2	exon	7721131	7721260	.	-	.	Parent=GY2U001734.t2
chr02	GY2_uniform_reannotated_v2	exon	7721470	7721605	.	-	.	Parent=GY2U001734.t2
chr02	GY2_uniform_reannotated_v2	CDS	7719187	7719868	.	-	1	Parent=GY2U001734.t2
chr02	GY2_uniform_reannotated_v2	CDS	7721131	7721260	.	-	2	Parent=GY2U001734.t2
chr02	GY2_uniform_reannotated_v2	CDS	7721470	7721605	.	-	0	Parent=GY2U001734.t2
chr02	GY2_uniform_reannotated_v2	transcript	7830230	7837147	.	-	.	ID=GY2U001735.t1;geneID=GY2U001735
chr02	GY2_uniform_reannotated_v2	exon	7830230	7830545	.	-	.	Parent=GY2U001735.t1
chr02	GY2_uniform_reannotated_v2	exon	7830635	7831067	.	-	.	Parent=GY2U001735.t1
chr02	GY2_uniform_reannotated_v2	exon	7837072	7837147	.	-	.	Parent=GY2U001735.t1
chr02	GY2_uniform_reannotated_v2	CDS	7830230	7830545	.	-	1	Parent=GY2U001735.t1
chr02	GY2_uniform_reannotated_v2	CDS	7830635	7831067	.	-	2	Parent=GY2U001735.t1
chr02	GY2_uniform_reannotated_v2	CDS	7837072	7837147	.	-	0	Parent=GY2U001735.t1
chr02	GY2_uniform_reannotated_v2	transcript	7947747	7950349	.	-	.	ID=GY2U001736.t1;geneID=GY2U001736
chr02	GY2_uniform_reannotated_v2	exon	7947747	7948440	.	-	.	Parent=GY2U001736.t1
chr02	GY2_uniform_reannotated_v2	exon	7949911	7950040	.	-	.	Parent=GY2U001736.t1
chr02	GY2_uniform_reannotated_v2	exon	7950222	7950349	.	-	.	Parent=GY2U001736.t1
chr02	GY2_uniform_reannotated_v2	CDS	7947756	7948440	.	-	1	Parent=GY2U001736.t1
chr02	GY2_uniform_reannotated_v2	CDS	7949911	7950040	.	-	2	Parent=GY2U001736.t1
chr02	GY2_uniform_reannotated_v2	CDS	7950222	7950303	.	-	0	Parent=GY2U001736.t1
chr02	GY2_uniform_reannotated_v2	transcript	7947756	7950357	.	-	.	ID=GY2U001736.t2;geneID=GY2U001736
chr02	GY2_uniform_reannotated_v2	exon	7947756	7948440	.	-	.	Parent=GY2U001736.t2
chr02	GY2_uniform_reannotated_v2	exon	7949911	7950040	.	-	.	Parent=GY2U001736.t2
chr02	GY2_uniform_reannotated_v2	exon	7950222	7950357	.	-	.	Parent=GY2U001736.t2
chr02	GY2_uniform_reannotated_v2	CDS	7947756	7948440	.	-	1	Parent=GY2U001736.t2
chr02	GY2_uniform_reannotated_v2	CDS	7949911	7950040	.	-	2	Parent=GY2U001736.t2
chr02	GY2_uniform_reannotated_v2	CDS	7950222	7950357	.	-	0	Parent=GY2U001736.t2
chr02	GY2_uniform_reannotated_v2	transcript	7970960	7974155	.	+	.	ID=GY2U001737.t1;geneID=GY2U001737
chr02	GY2_uniform_reannotated_v2	exon	7970960	7971334	.	+	.	Parent=GY2U001737.t1
chr02	GY2_uniform_reannotated_v2	exon	7971601	7971784	.	+	.	Parent=GY2U001737.t1
chr02	GY2_uniform_reannotated_v2	exon	7972832	7972998	.	+	.	Parent=GY2U001737.t1
chr02	GY2_uniform_reannotated_v2	exon	7973106	7973188	.	+	.	Parent=GY2U001737.t1
chr02	GY2_uniform_reannotated_v2	exon	7973481	7974155	.	+	.	Parent=GY2U001737.t1
chr02	GY2_uniform_reannotated_v2	CDS	7971083	7971334	.	+	0	Parent=GY2U001737.t1
chr02	GY2_uniform_reannotated_v2	CDS	7971601	7971784	.	+	0	Parent=GY2U001737.t1
chr02	GY2_uniform_reannotated_v2	CDS	7972832	7972998	.	+	2	Parent=GY2U001737.t1
chr02	GY2_uniform_reannotated_v2	CDS	7973106	7973188	.	+	0	Parent=GY2U001737.t1
chr02	GY2_uniform_reannotated_v2	CDS	7973481	7973856	.	+	1	Parent=GY2U001737.t1
chr02	GY2_uniform_reannotated_v2	transcript	7974671	7976041	.	-	.	ID=GY2U001738.t1;geneID=GY2U001738
chr02	GY2_uniform_reannotated_v2	exon	7974671	7975000	.	-	.	Parent=GY2U001738.t1
chr02	GY2_uniform_reannotated_v2	exon	7975128	7975220	.	-	.	Parent=GY2U001738.t1
chr02	GY2_uniform_reannotated_v2	exon	7975372	7975479	.	-	.	Parent=GY2U001738.t1
chr02	GY2_uniform_reannotated_v2	exon	7975574	7975631	.	-	.	Parent=GY2U001738.t1
chr02	GY2_uniform_reannotated_v2	exon	7975740	7976041	.	-	.	Parent=GY2U001738.t1
chr02	GY2_uniform_reannotated_v2	CDS	7974916	7975000	.	-	1	Parent=GY2U001738.t1
chr02	GY2_uniform_reannotated_v2	CDS	7975128	7975220	.	-	1	Parent=GY2U001738.t1
chr02	GY2_uniform_reannotated_v2	CDS	7975372	7975479	.	-	1	Parent=GY2U001738.t1
chr02	GY2_uniform_reannotated_v2	CDS	7975574	7975631	.	-	2	Parent=GY2U001738.t1
chr02	GY2_uniform_reannotated_v2	CDS	7975740	7975944	.	-	0	Parent=GY2U001738.t1
chr02	GY2_uniform_reannotated_v2	transcript	7974916	7975944	.	-	.	ID=GY2U001738.t2;geneID=GY2U001738
chr02	GY2_uniform_reannotated_v2	exon	7974916	7975000	.	-	.	Parent=GY2U001738.t2
chr02	GY2_uniform_reannotated_v2	exon	7975128	7975220	.	-	.	Parent=GY2U001738.t2
chr02	GY2_uniform_reannotated_v2	exon	7975372	7975479	.	-	.	Parent=GY2U001738.t2
chr02	GY2_uniform_reannotated_v2	exon	7975574	7975631	.	-	.	Parent=GY2U001738.t2
chr02	GY2_uniform_reannotated_v2	exon	7975740	7975944	.	-	.	Parent=GY2U001738.t2
chr02	GY2_uniform_reannotated_v2	CDS	7974916	7975000	.	-	1	Parent=GY2U001738.t2
chr02	GY2_uniform_reannotated_v2	CDS	7975128	7975220	.	-	1	Parent=GY2U001738.t2
chr02	GY2_uniform_reannotated_v2	CDS	7975372	7975479	.	-	1	Parent=GY2U001738.t2
chr02	GY2_uniform_reannotated_v2	CDS	7975574	7975631	.	-	2	Parent=GY2U001738.t2
chr02	GY2_uniform_reannotated_v2	CDS	7975740	7975944	.	-	0	Parent=GY2U001738.t2
chr02	GY2_uniform_reannotated_v2	transcript	7985005	7989444	.	-	.	ID=GY2U001739.t1;geneID=GY2U001739
chr02	GY2_uniform_reannotated_v2	exon	7985005	7985973	.	-	.	Parent=GY2U001739.t1
chr02	GY2_uniform_reannotated_v2	exon	7987864	7987979	.	-	.	Parent=GY2U001739.t1
chr02	GY2_uniform_reannotated_v2	exon	7988097	7988172	.	-	.	Parent=GY2U001739.t1
chr02	GY2_uniform_reannotated_v2	exon	7988725	7989444	.	-	.	Parent=GY2U001739.t1
chr02	GY2_uniform_reannotated_v2	CDS	7985453	7985973	.	-	2	Parent=GY2U001739.t1
chr02	GY2_uniform_reannotated_v2	CDS	7987864	7987979	.	-	1	Parent=GY2U001739.t1
chr02	GY2_uniform_reannotated_v2	CDS	7988097	7988172	.	-	2	Parent=GY2U001739.t1
chr02	GY2_uniform_reannotated_v2	CDS	7988725	7989325	.	-	0	Parent=GY2U001739.t1
chr02	GY2_uniform_reannotated_v2	transcript	7985453	7989325	.	-	.	ID=GY2U001739.t2;geneID=GY2U001739
chr02	GY2_uniform_reannotated_v2	exon	7985453	7985973	.	-	.	Parent=GY2U001739.t2
chr02	GY2_uniform_reannotated_v2	exon	7987864	7987979	.	-	.	Parent=GY2U001739.t2
chr02	GY2_uniform_reannotated_v2	exon	7988097	7988172	.	-	.	Parent=GY2U001739.t2
chr02	GY2_uniform_reannotated_v2	exon	7988725	7989325	.	-	.	Parent=GY2U001739.t2
chr02	GY2_uniform_reannotated_v2	CDS	7985453	7985973	.	-	2	Parent=GY2U001739.t2
chr02	GY2_uniform_reannotated_v2	CDS	7987864	7987979	.	-	1	Parent=GY2U001739.t2
chr02	GY2_uniform_reannotated_v2	CDS	7988097	7988172	.	-	2	Parent=GY2U001739.t2
chr02	GY2_uniform_reannotated_v2	CDS	7988725	7989325	.	-	0	Parent=GY2U001739.t2
chr02	GY2_uniform_reannotated_v2	transcript	8010952	8012810	.	+	.	ID=GY2U001740.t1;geneID=GY2U001740
chr02	GY2_uniform_reannotated_v2	exon	8010952	8012810	.	+	.	Parent=GY2U001740.t1
chr02	GY2_uniform_reannotated_v2	CDS	8011129	8012241	.	+	0	Parent=GY2U001740.t1
chr02	GY2_uniform_reannotated_v2	transcript	8022860	8025772	.	-	.	ID=GY2U001741.t1;geneID=GY2U001741
chr02	GY2_uniform_reannotated_v2	exon	8022860	8023318	.	-	.	Parent=GY2U001741.t1
chr02	GY2_uniform_reannotated_v2	exon	8023497	8023602	.	-	.	Parent=GY2U001741.t1
chr02	GY2_uniform_reannotated_v2	exon	8023709	8023810	.	-	.	Parent=GY2U001741.t1
chr02	GY2_uniform_reannotated_v2	exon	8023968	8024323	.	-	.	Parent=GY2U001741.t1
chr02	GY2_uniform_reannotated_v2	exon	8024444	8024718	.	-	.	Parent=GY2U001741.t1
chr02	GY2_uniform_reannotated_v2	exon	8024924	8025031	.	-	.	Parent=GY2U001741.t1
chr02	GY2_uniform_reannotated_v2	exon	8025167	8025772	.	-	.	Parent=GY2U001741.t1
chr02	GY2_uniform_reannotated_v2	CDS	8023172	8023318	.	-	0	Parent=GY2U001741.t1
chr02	GY2_uniform_reannotated_v2	CDS	8023497	8023602	.	-	1	Parent=GY2U001741.t1
chr02	GY2_uniform_reannotated_v2	CDS	8023709	8023810	.	-	1	Parent=GY2U001741.t1
chr02	GY2_uniform_reannotated_v2	CDS	8023968	8024323	.	-	0	Parent=GY2U001741.t1
chr02	GY2_uniform_reannotated_v2	CDS	8024444	8024718	.	-	2	Parent=GY2U001741.t1
chr02	GY2_uniform_reannotated_v2	CDS	8024924	8025031	.	-	2	Parent=GY2U001741.t1
chr02	GY2_uniform_reannotated_v2	CDS	8025167	8025593	.	-	0	Parent=GY2U001741.t1
chr02	GY2_uniform_reannotated_v2	transcript	8069193	8074418	.	+	.	ID=GY2U001742.t1;geneID=GY2U001742
chr02	GY2_uniform_reannotated_v2	exon	8069193	8069806	.	+	.	Parent=GY2U001742.t1
chr02	GY2_uniform_reannotated_v2	exon	8072679	8074418	.	+	.	Parent=GY2U001742.t1
chr02	GY2_uniform_reannotated_v2	CDS	8069780	8069806	.	+	0	Parent=GY2U001742.t1
chr02	GY2_uniform_reannotated_v2	CDS	8072679	8073938	.	+	0	Parent=GY2U001742.t1
chr02	GY2_uniform_reannotated_v2	transcript	8077746	8085798	.	-	.	ID=GY2U001743.t1;geneID=GY2U001743
chr02	GY2_uniform_reannotated_v2	exon	8077746	8078115	.	-	.	Parent=GY2U001743.t1
chr02	GY2_uniform_reannotated_v2	exon	8078229	8078321	.	-	.	Parent=GY2U001743.t1
chr02	GY2_uniform_reannotated_v2	exon	8078592	8078658	.	-	.	Parent=GY2U001743.t1
chr02	GY2_uniform_reannotated_v2	exon	8078770	8078875	.	-	.	Parent=GY2U001743.t1
chr02	GY2_uniform_reannotated_v2	exon	8080157	8080241	.	-	.	Parent=GY2U001743.t1
chr02	GY2_uniform_reannotated_v2	exon	8080465	8080556	.	-	.	Parent=GY2U001743.t1
chr02	GY2_uniform_reannotated_v2	exon	8080762	8080884	.	-	.	Parent=GY2U001743.t1
chr02	GY2_uniform_reannotated_v2	exon	8082351	8082456	.	-	.	Parent=GY2U001743.t1
chr02	GY2_uniform_reannotated_v2	exon	8082974	8083080	.	-	.	Parent=GY2U001743.t1
chr02	GY2_uniform_reannotated_v2	exon	8084660	8084751	.	-	.	Parent=GY2U001743.t1
chr02	GY2_uniform_reannotated_v2	exon	8085552	8085798	.	-	.	Parent=GY2U001743.t1
chr02	GY2_uniform_reannotated_v2	CDS	8077987	8078115	.	-	0	Parent=GY2U001743.t1
chr02	GY2_uniform_reannotated_v2	CDS	8078229	8078321	.	-	0	Parent=GY2U001743.t1
chr02	GY2_uniform_reannotated_v2	CDS	8078592	8078658	.	-	1	Parent=GY2U001743.t1
chr02	GY2_uniform_reannotated_v2	CDS	8078770	8078875	.	-	2	Parent=GY2U001743.t1
chr02	GY2_uniform_reannotated_v2	CDS	8080157	8080241	.	-	0	Parent=GY2U001743.t1
chr02	GY2_uniform_reannotated_v2	CDS	8080465	8080556	.	-	2	Parent=GY2U001743.t1
chr02	GY2_uniform_reannotated_v2	CDS	8080762	8080884	.	-	2	Parent=GY2U001743.t1
chr02	GY2_uniform_reannotated_v2	CDS	8082351	8082456	.	-	0	Parent=GY2U001743.t1
chr02	GY2_uniform_reannotated_v2	CDS	8082974	8083080	.	-	2	Parent=GY2U001743.t1
chr02	GY2_uniform_reannotated_v2	CDS	8084660	8084751	.	-	1	Parent=GY2U001743.t1
chr02	GY2_uniform_reannotated_v2	CDS	8085552	8085766	.	-	0	Parent=GY2U001743.t1
chr02	GY2_uniform_reannotated_v2	transcript	8089579	8163707	.	+	.	ID=GY2U001744.t1;geneID=GY2U001744
chr02	GY2_uniform_reannotated_v2	exon	8089579	8089824	.	+	.	Parent=GY2U001744.t1
chr02	GY2_uniform_reannotated_v2	exon	8090065	8090810	.	+	.	Parent=GY2U001744.t1
chr02	GY2_uniform_reannotated_v2	exon	8090895	8090978	.	+	.	Parent=GY2U001744.t1
chr02	GY2_uniform_reannotated_v2	exon	8093504	8093746	.	+	.	Parent=GY2U001744.t1
chr02	GY2_uniform_reannotated_v2	exon	8161359	8161526	.	+	.	Parent=GY2U001744.t1
chr02	GY2_uniform_reannotated_v2	exon	8161608	8161721	.	+	.	Parent=GY2U001744.t1
chr02	GY2_uniform_reannotated_v2	exon	8162830	8163707	.	+	.	Parent=GY2U001744.t1
chr02	GY2_uniform_reannotated_v2	CDS	8090097	8090810	.	+	0	Parent=GY2U001744.t1
chr02	GY2_uniform_reannotated_v2	CDS	8090895	8090978	.	+	0	Parent=GY2U001744.t1
chr02	GY2_uniform_reannotated_v2	CDS	8093504	8093746	.	+	0	Parent=GY2U001744.t1
chr02	GY2_uniform_reannotated_v2	CDS	8161359	8161526	.	+	0	Parent=GY2U001744.t1
chr02	GY2_uniform_reannotated_v2	CDS	8161608	8161721	.	+	0	Parent=GY2U001744.t1
chr02	GY2_uniform_reannotated_v2	CDS	8162830	8163312	.	+	0	Parent=GY2U001744.t1
chr02	GY2_uniform_reannotated_v2	transcript	8189997	8194278	.	+	.	ID=GY2U001745.t1;geneID=GY2U001745
chr02	GY2_uniform_reannotated_v2	exon	8189997	8190250	.	+	.	Parent=GY2U001745.t1
chr02	GY2_uniform_reannotated_v2	exon	8190754	8190802	.	+	.	Parent=GY2U001745.t1
chr02	GY2_uniform_reannotated_v2	exon	8193465	8193527	.	+	.	Parent=GY2U001745.t1
chr02	GY2_uniform_reannotated_v2	exon	8193601	8193665	.	+	.	Parent=GY2U001745.t1
chr02	GY2_uniform_reannotated_v2	exon	8193759	8194278	.	+	.	Parent=GY2U001745.t1
chr02	GY2_uniform_reannotated_v2	CDS	8190134	8190250	.	+	0	Parent=GY2U001745.t1
chr02	GY2_uniform_reannotated_v2	CDS	8190754	8190802	.	+	0	Parent=GY2U001745.t1
chr02	GY2_uniform_reannotated_v2	CDS	8193465	8193527	.	+	2	Parent=GY2U001745.t1
chr02	GY2_uniform_reannotated_v2	CDS	8193601	8193665	.	+	2	Parent=GY2U001745.t1
chr02	GY2_uniform_reannotated_v2	CDS	8193759	8193857	.	+	0	Parent=GY2U001745.t1
chr02	GY2_uniform_reannotated_v2	transcript	8195822	8202850	.	-	.	ID=GY2U001746.t1;geneID=GY2U001746
chr02	GY2_uniform_reannotated_v2	exon	8195822	8197182	.	-	.	Parent=GY2U001746.t1
chr02	GY2_uniform_reannotated_v2	exon	8197267	8197428	.	-	.	Parent=GY2U001746.t1
chr02	GY2_uniform_reannotated_v2	exon	8201325	8202024	.	-	.	Parent=GY2U001746.t1
chr02	GY2_uniform_reannotated_v2	exon	8202366	8202850	.	-	.	Parent=GY2U001746.t1
chr02	GY2_uniform_reannotated_v2	CDS	8196715	8197182	.	-	0	Parent=GY2U001746.t1
chr02	GY2_uniform_reannotated_v2	CDS	8197267	8197428	.	-	0	Parent=GY2U001746.t1
chr02	GY2_uniform_reannotated_v2	CDS	8201325	8201906	.	-	0	Parent=GY2U001746.t1
chr02	GY2_uniform_reannotated_v2	transcript	8216040	8249373	.	-	.	ID=GY2U001747.t1;geneID=GY2U001747
chr02	GY2_uniform_reannotated_v2	exon	8216040	8216720	.	-	.	Parent=GY2U001747.t1
chr02	GY2_uniform_reannotated_v2	exon	8218922	8219063	.	-	.	Parent=GY2U001747.t1
chr02	GY2_uniform_reannotated_v2	exon	8219747	8219874	.	-	.	Parent=GY2U001747.t1
chr02	GY2_uniform_reannotated_v2	exon	8220328	8220420	.	-	.	Parent=GY2U001747.t1
chr02	GY2_uniform_reannotated_v2	exon	8225137	8225166	.	-	.	Parent=GY2U001747.t1
chr02	GY2_uniform_reannotated_v2	exon	8230076	8230145	.	-	.	Parent=GY2U001747.t1
chr02	GY2_uniform_reannotated_v2	exon	8230227	8230348	.	-	.	Parent=GY2U001747.t1
chr02	GY2_uniform_reannotated_v2	exon	8230915	8231037	.	-	.	Parent=GY2U001747.t1
chr02	GY2_uniform_reannotated_v2	exon	8231253	8231363	.	-	.	Parent=GY2U001747.t1
chr02	GY2_uniform_reannotated_v2	exon	8245790	8246047	.	-	.	Parent=GY2U001747.t1
chr02	GY2_uniform_reannotated_v2	exon	8246385	8246464	.	-	.	Parent=GY2U001747.t1
chr02	GY2_uniform_reannotated_v2	exon	8246771	8246916	.	-	.	Parent=GY2U001747.t1
chr02	GY2_uniform_reannotated_v2	exon	8247545	8247669	.	-	.	Parent=GY2U001747.t1
chr02	GY2_uniform_reannotated_v2	exon	8247753	8247889	.	-	.	Parent=GY2U001747.t1
chr02	GY2_uniform_reannotated_v2	exon	8249173	8249373	.	-	.	Parent=GY2U001747.t1
chr02	GY2_uniform_reannotated_v2	CDS	8216598	8216720	.	-	0	Parent=GY2U001747.t1
chr02	GY2_uniform_reannotated_v2	CDS	8218922	8219063	.	-	1	Parent=GY2U001747.t1
chr02	GY2_uniform_reannotated_v2	CDS	8219747	8219874	.	-	0	Parent=GY2U001747.t1
chr02	GY2_uniform_reannotated_v2	CDS	8220328	8220420	.	-	0	Parent=GY2U001747.t1
chr02	GY2_uniform_reannotated_v2	CDS	8225137	8225166	.	-	0	Parent=GY2U001747.t1
chr02	GY2_uniform_reannotated_v2	CDS	8230076	8230145	.	-	1	Parent=GY2U001747.t1
chr02	GY2_uniform_reannotated_v2	CDS	8230227	8230348	.	-	0	Parent=GY2U001747.t1
chr02	GY2_uniform_reannotated_v2	CDS	8230915	8231037	.	-	0	Parent=GY2U001747.t1
chr02	GY2_uniform_reannotated_v2	CDS	8231253	8231363	.	-	0	Parent=GY2U001747.t1
chr02	GY2_uniform_reannotated_v2	CDS	8245790	8246047	.	-	0	Parent=GY2U001747.t1
chr02	GY2_uniform_reannotated_v2	CDS	8246385	8246464	.	-	2	Parent=GY2U001747.t1
chr02	GY2_uniform_reannotated_v2	CDS	8246771	8246916	.	-	1	Parent=GY2U001747.t1
chr02	GY2_uniform_reannotated_v2	CDS	8247545	8247669	.	-	0	Parent=GY2U001747.t1
chr02	GY2_uniform_reannotated_v2	CDS	8247753	8247889	.	-	2	Parent=GY2U001747.t1
chr02	GY2_uniform_reannotated_v2	CDS	8249173	8249320	.	-	0	Parent=GY2U001747.t1
chr02	GY2_uniform_reannotated_v2	transcript	8276430	8278490	.	-	.	ID=GY2U001748.t1;geneID=GY2U001748
chr02	GY2_uniform_reannotated_v2	exon	8276430	8276834	.	-	.	Parent=GY2U001748.t1
chr02	GY2_uniform_reannotated_v2	exon	8277665	8277770	.	-	.	Parent=GY2U001748.t1
chr02	GY2_uniform_reannotated_v2	exon	8278045	8278205	.	-	.	Parent=GY2U001748.t1
chr02	GY2_uniform_reannotated_v2	exon	8278336	8278490	.	-	.	Parent=GY2U001748.t1
chr02	GY2_uniform_reannotated_v2	CDS	8276499	8276834	.	-	0	Parent=GY2U001748.t1
chr02	GY2_uniform_reannotated_v2	CDS	8277665	8277770	.	-	1	Parent=GY2U001748.t1
chr02	GY2_uniform_reannotated_v2	CDS	8278045	8278199	.	-	0	Parent=GY2U001748.t1
chr02	GY2_uniform_reannotated_v2	transcript	8360233	8362276	.	+	.	ID=GY2U001749.t1;geneID=GY2U001749
chr02	GY2_uniform_reannotated_v2	exon	8360233	8360419	.	+	.	Parent=GY2U001749.t1
chr02	GY2_uniform_reannotated_v2	exon	8360570	8360655	.	+	.	Parent=GY2U001749.t1
chr02	GY2_uniform_reannotated_v2	exon	8360813	8360873	.	+	.	Parent=GY2U001749.t1
chr02	GY2_uniform_reannotated_v2	exon	8361618	8361704	.	+	.	Parent=GY2U001749.t1
chr02	GY2_uniform_reannotated_v2	exon	8361870	8362276	.	+	.	Parent=GY2U001749.t1
chr02	GY2_uniform_reannotated_v2	CDS	8360333	8360419	.	+	0	Parent=GY2U001749.t1
chr02	GY2_uniform_reannotated_v2	CDS	8360570	8360655	.	+	0	Parent=GY2U001749.t1
chr02	GY2_uniform_reannotated_v2	CDS	8360813	8360873	.	+	1	Parent=GY2U001749.t1
chr02	GY2_uniform_reannotated_v2	CDS	8361618	8361704	.	+	0	Parent=GY2U001749.t1
chr02	GY2_uniform_reannotated_v2	CDS	8361870	8362001	.	+	0	Parent=GY2U001749.t1
chr02	GY2_uniform_reannotated_v2	transcript	8360333	8364815	.	+	.	ID=GY2U001749.t2;geneID=GY2U001749
chr02	GY2_uniform_reannotated_v2	exon	8360333	8360419	.	+	.	Parent=GY2U001749.t2
chr02	GY2_uniform_reannotated_v2	exon	8360570	8360655	.	+	.	Parent=GY2U001749.t2
chr02	GY2_uniform_reannotated_v2	exon	8360813	8360857	.	+	.	Parent=GY2U001749.t2
chr02	GY2_uniform_reannotated_v2	exon	8361626	8361704	.	+	.	Parent=GY2U001749.t2
chr02	GY2_uniform_reannotated_v2	exon	8364723	8364815	.	+	.	Parent=GY2U001749.t2
chr02	GY2_uniform_reannotated_v2	CDS	8360333	8360419	.	+	0	Parent=GY2U001749.t2
chr02	GY2_uniform_reannotated_v2	CDS	8360570	8360655	.	+	0	Parent=GY2U001749.t2
chr02	GY2_uniform_reannotated_v2	CDS	8360813	8360857	.	+	1	Parent=GY2U001749.t2
chr02	GY2_uniform_reannotated_v2	CDS	8361626	8361704	.	+	1	Parent=GY2U001749.t2
chr02	GY2_uniform_reannotated_v2	CDS	8364723	8364815	.	+	0	Parent=GY2U001749.t2
chr02	GY2_uniform_reannotated_v2	transcript	8368540	8375120	.	+	.	ID=GY2U001750.t1;geneID=GY2U001750
chr02	GY2_uniform_reannotated_v2	exon	8368540	8370975	.	+	.	Parent=GY2U001750.t1
chr02	GY2_uniform_reannotated_v2	exon	8371392	8371478	.	+	.	Parent=GY2U001750.t1
chr02	GY2_uniform_reannotated_v2	exon	8371558	8372178	.	+	.	Parent=GY2U001750.t1
chr02	GY2_uniform_reannotated_v2	exon	8372280	8372444	.	+	.	Parent=GY2U001750.t1
chr02	GY2_uniform_reannotated_v2	exon	8372786	8373080	.	+	.	Parent=GY2U001750.t1
chr02	GY2_uniform_reannotated_v2	exon	8373363	8373577	.	+	.	Parent=GY2U001750.t1
chr02	GY2_uniform_reannotated_v2	exon	8373860	8374165	.	+	.	Parent=GY2U001750.t1
chr02	GY2_uniform_reannotated_v2	exon	8374278	8374341	.	+	.	Parent=GY2U001750.t1
chr02	GY2_uniform_reannotated_v2	exon	8374561	8374800	.	+	.	Parent=GY2U001750.t1
chr02	GY2_uniform_reannotated_v2	exon	8374894	8375120	.	+	.	Parent=GY2U001750.t1
chr02	GY2_uniform_reannotated_v2	CDS	8368540	8370975	.	+	0	Parent=GY2U001750.t1
chr02	GY2_uniform_reannotated_v2	CDS	8371392	8371478	.	+	0	Parent=GY2U001750.t1
chr02	GY2_uniform_reannotated_v2	CDS	8371558	8372178	.	+	0	Parent=GY2U001750.t1
chr02	GY2_uniform_reannotated_v2	CDS	8372280	8372444	.	+	0	Parent=GY2U001750.t1
chr02	GY2_uniform_reannotated_v2	CDS	8372786	8373080	.	+	0	Parent=GY2U001750.t1
chr02	GY2_uniform_reannotated_v2	CDS	8373363	8373577	.	+	2	Parent=GY2U001750.t1
chr02	GY2_uniform_reannotated_v2	CDS	8373860	8374165	.	+	0	Parent=GY2U001750.t1
chr02	GY2_uniform_reannotated_v2	CDS	8374278	8374341	.	+	0	Parent=GY2U001750.t1
chr02	GY2_uniform_reannotated_v2	CDS	8374561	8374800	.	+	2	Parent=GY2U001750.t1
chr02	GY2_uniform_reannotated_v2	CDS	8374894	8375003	.	+	2	Parent=GY2U001750.t1
chr02	GY2_uniform_reannotated_v2	transcript	8514726	8521910	.	+	.	ID=GY2U001751.t1;geneID=GY2U001751
chr02	GY2_uniform_reannotated_v2	exon	8514726	8517194	.	+	.	Parent=GY2U001751.t1
chr02	GY2_uniform_reannotated_v2	exon	8517551	8517637	.	+	.	Parent=GY2U001751.t1
chr02	GY2_uniform_reannotated_v2	exon	8517755	8518378	.	+	.	Parent=GY2U001751.t1
chr02	GY2_uniform_reannotated_v2	exon	8518471	8518635	.	+	.	Parent=GY2U001751.t1
chr02	GY2_uniform_reannotated_v2	exon	8519684	8519978	.	+	.	Parent=GY2U001751.t1
chr02	GY2_uniform_reannotated_v2	exon	8520095	8520309	.	+	.	Parent=GY2U001751.t1
chr02	GY2_uniform_reannotated_v2	exon	8520808	8521113	.	+	.	Parent=GY2U001751.t1
chr02	GY2_uniform_reannotated_v2	exon	8521211	8521274	.	+	.	Parent=GY2U001751.t1
chr02	GY2_uniform_reannotated_v2	exon	8521438	8521677	.	+	.	Parent=GY2U001751.t1
chr02	GY2_uniform_reannotated_v2	exon	8521786	8521910	.	+	.	Parent=GY2U001751.t1
chr02	GY2_uniform_reannotated_v2	CDS	8514726	8517194	.	+	0	Parent=GY2U001751.t1
chr02	GY2_uniform_reannotated_v2	CDS	8517551	8517637	.	+	0	Parent=GY2U001751.t1
chr02	GY2_uniform_reannotated_v2	CDS	8517755	8518378	.	+	0	Parent=GY2U001751.t1
chr02	GY2_uniform_reannotated_v2	CDS	8518471	8518635	.	+	0	Parent=GY2U001751.t1
chr02	GY2_uniform_reannotated_v2	CDS	8519684	8519978	.	+	0	Parent=GY2U001751.t1
chr02	GY2_uniform_reannotated_v2	CDS	8520095	8520309	.	+	2	Parent=GY2U001751.t1
chr02	GY2_uniform_reannotated_v2	CDS	8520808	8521113	.	+	0	Parent=GY2U001751.t1
chr02	GY2_uniform_reannotated_v2	CDS	8521211	8521274	.	+	0	Parent=GY2U001751.t1
chr02	GY2_uniform_reannotated_v2	CDS	8521438	8521677	.	+	2	Parent=GY2U001751.t1
chr02	GY2_uniform_reannotated_v2	CDS	8521786	8521910	.	+	2	Parent=GY2U001751.t1
chr02	GY2_uniform_reannotated_v2	transcript	8562838	8570568	.	+	.	ID=GY2U001752.t1;geneID=GY2U001752
chr02	GY2_uniform_reannotated_v2	exon	8562838	8565340	.	+	.	Parent=GY2U001752.t1
chr02	GY2_uniform_reannotated_v2	exon	8565697	8565783	.	+	.	Parent=GY2U001752.t1
chr02	GY2_uniform_reannotated_v2	exon	8565900	8566523	.	+	.	Parent=GY2U001752.t1
chr02	GY2_uniform_reannotated_v2	exon	8566616	8566780	.	+	.	Parent=GY2U001752.t1
chr02	GY2_uniform_reannotated_v2	exon	8567792	8568086	.	+	.	Parent=GY2U001752.t1
chr02	GY2_uniform_reannotated_v2	exon	8568203	8568417	.	+	.	Parent=GY2U001752.t1
chr02	GY2_uniform_reannotated_v2	exon	8568917	8569222	.	+	.	Parent=GY2U001752.t1
chr02	GY2_uniform_reannotated_v2	exon	8569341	8569404	.	+	.	Parent=GY2U001752.t1
chr02	GY2_uniform_reannotated_v2	exon	8569570	8569809	.	+	.	Parent=GY2U001752.t1
chr02	GY2_uniform_reannotated_v2	exon	8569918	8570568	.	+	.	Parent=GY2U001752.t1
chr02	GY2_uniform_reannotated_v2	CDS	8562872	8565340	.	+	0	Parent=GY2U001752.t1
chr02	GY2_uniform_reannotated_v2	CDS	8565697	8565783	.	+	0	Parent=GY2U001752.t1
chr02	GY2_uniform_reannotated_v2	CDS	8565900	8566523	.	+	0	Parent=GY2U001752.t1
chr02	GY2_uniform_reannotated_v2	CDS	8566616	8566780	.	+	0	Parent=GY2U001752.t1
chr02	GY2_uniform_reannotated_v2	CDS	8567792	8568086	.	+	0	Parent=GY2U001752.t1
chr02	GY2_uniform_reannotated_v2	CDS	8568203	8568417	.	+	2	Parent=GY2U001752.t1
chr02	GY2_uniform_reannotated_v2	CDS	8568917	8569222	.	+	0	Parent=GY2U001752.t1
chr02	GY2_uniform_reannotated_v2	CDS	8569341	8569404	.	+	0	Parent=GY2U001752.t1
chr02	GY2_uniform_reannotated_v2	CDS	8569570	8569809	.	+	2	Parent=GY2U001752.t1
chr02	GY2_uniform_reannotated_v2	CDS	8569918	8570042	.	+	2	Parent=GY2U001752.t1
chr02	GY2_uniform_reannotated_v2	transcript	8574607	8582165	.	+	.	ID=GY2U001753.t1;geneID=GY2U001753
chr02	GY2_uniform_reannotated_v2	exon	8574607	8576954	.	+	.	Parent=GY2U001753.t1
chr02	GY2_uniform_reannotated_v2	exon	8577369	8577455	.	+	.	Parent=GY2U001753.t1
chr02	GY2_uniform_reannotated_v2	exon	8577573	8578196	.	+	.	Parent=GY2U001753.t1
chr02	GY2_uniform_reannotated_v2	exon	8578299	8578463	.	+	.	Parent=GY2U001753.t1
chr02	GY2_uniform_reannotated_v2	exon	8579507	8579801	.	+	.	Parent=GY2U001753.t1
chr02	GY2_uniform_reannotated_v2	exon	8579919	8580133	.	+	.	Parent=GY2U001753.t1
chr02	GY2_uniform_reannotated_v2	exon	8580592	8580897	.	+	.	Parent=GY2U001753.t1
chr02	GY2_uniform_reannotated_v2	exon	8581006	8581069	.	+	.	Parent=GY2U001753.t1
chr02	GY2_uniform_reannotated_v2	exon	8581231	8581470	.	+	.	Parent=GY2U001753.t1
chr02	GY2_uniform_reannotated_v2	exon	8581582	8582165	.	+	.	Parent=GY2U001753.t1
chr02	GY2_uniform_reannotated_v2	CDS	8574837	8576954	.	+	0	Parent=GY2U001753.t1
chr02	GY2_uniform_reannotated_v2	CDS	8577369	8577455	.	+	0	Parent=GY2U001753.t1
chr02	GY2_uniform_reannotated_v2	CDS	8577573	8578196	.	+	0	Parent=GY2U001753.t1
chr02	GY2_uniform_reannotated_v2	CDS	8578299	8578463	.	+	0	Parent=GY2U001753.t1
chr02	GY2_uniform_reannotated_v2	CDS	8579507	8579801	.	+	0	Parent=GY2U001753.t1
chr02	GY2_uniform_reannotated_v2	CDS	8579919	8580133	.	+	2	Parent=GY2U001753.t1
chr02	GY2_uniform_reannotated_v2	CDS	8580592	8580897	.	+	0	Parent=GY2U001753.t1
chr02	GY2_uniform_reannotated_v2	CDS	8581006	8581069	.	+	0	Parent=GY2U001753.t1
chr02	GY2_uniform_reannotated_v2	CDS	8581231	8581470	.	+	2	Parent=GY2U001753.t1
chr02	GY2_uniform_reannotated_v2	CDS	8581582	8581706	.	+	2	Parent=GY2U001753.t1
chr02	GY2_uniform_reannotated_v2	transcript	8604455	8607393	.	-	.	ID=GY2U001754.t1;geneID=GY2U001754
chr02	GY2_uniform_reannotated_v2	exon	8604455	8604970	.	-	.	Parent=GY2U001754.t1
chr02	GY2_uniform_reannotated_v2	exon	8606203	8606359	.	-	.	Parent=GY2U001754.t1
chr02	GY2_uniform_reannotated_v2	exon	8606496	8606688	.	-	.	Parent=GY2U001754.t1
chr02	GY2_uniform_reannotated_v2	exon	8607061	8607393	.	-	.	Parent=GY2U001754.t1
chr02	GY2_uniform_reannotated_v2	CDS	8604902	8604970	.	-	0	Parent=GY2U001754.t1
chr02	GY2_uniform_reannotated_v2	CDS	8606203	8606359	.	-	1	Parent=GY2U001754.t1
chr02	GY2_uniform_reannotated_v2	CDS	8606496	8606688	.	-	2	Parent=GY2U001754.t1
chr02	GY2_uniform_reannotated_v2	CDS	8607061	8607139	.	-	0	Parent=GY2U001754.t1
chr02	GY2_uniform_reannotated_v2	transcript	8641844	8645057	.	-	.	ID=GY2U001755.t1;geneID=GY2U001755
chr02	GY2_uniform_reannotated_v2	exon	8641844	8642021	.	-	.	Parent=GY2U001755.t1
chr02	GY2_uniform_reannotated_v2	exon	8642155	8642310	.	-	.	Parent=GY2U001755.t1
chr02	GY2_uniform_reannotated_v2	exon	8642913	8643236	.	-	.	Parent=GY2U001755.t1
chr02	GY2_uniform_reannotated_v2	exon	8643456	8643809	.	-	.	Parent=GY2U001755.t1
chr02	GY2_uniform_reannotated_v2	exon	8644737	8645057	.	-	.	Parent=GY2U001755.t1
chr02	GY2_uniform_reannotated_v2	CDS	8642158	8642310	.	-	0	Parent=GY2U001755.t1
chr02	GY2_uniform_reannotated_v2	CDS	8642913	8643236	.	-	0	Parent=GY2U001755.t1
chr02	GY2_uniform_reannotated_v2	CDS	8643456	8643809	.	-	0	Parent=GY2U001755.t1
chr02	GY2_uniform_reannotated_v2	CDS	8644737	8645000	.	-	0	Parent=GY2U001755.t1
chr02	GY2_uniform_reannotated_v2	transcript	8649051	8650384	.	-	.	ID=GY2U001756.t1;geneID=GY2U001756
chr02	GY2_uniform_reannotated_v2	exon	8649051	8650384	.	-	.	Parent=GY2U001756.t1
chr02	GY2_uniform_reannotated_v2	CDS	8649194	8650342	.	-	0	Parent=GY2U001756.t1
chr02	GY2_uniform_reannotated_v2	transcript	8671517	8674638	.	-	.	ID=GY2U001757.t1;geneID=GY2U001757
chr02	GY2_uniform_reannotated_v2	exon	8671517	8671997	.	-	.	Parent=GY2U001757.t1
chr02	GY2_uniform_reannotated_v2	exon	8672136	8672206	.	-	.	Parent=GY2U001757.t1
chr02	GY2_uniform_reannotated_v2	exon	8673344	8673720	.	-	.	Parent=GY2U001757.t1
chr02	GY2_uniform_reannotated_v2	exon	8674527	8674638	.	-	.	Parent=GY2U001757.t1
chr02	GY2_uniform_reannotated_v2	CDS	8671987	8671997	.	-	2	Parent=GY2U001757.t1
chr02	GY2_uniform_reannotated_v2	CDS	8672136	8672206	.	-	1	Parent=GY2U001757.t1
chr02	GY2_uniform_reannotated_v2	CDS	8673344	8673699	.	-	0	Parent=GY2U001757.t1
chr02	GY2_uniform_reannotated_v2	transcript	8680511	8683085	.	+	.	ID=GY2U001758.t1;geneID=GY2U001758
chr02	GY2_uniform_reannotated_v2	exon	8680511	8683085	.	+	.	Parent=GY2U001758.t1
chr02	GY2_uniform_reannotated_v2	CDS	8680511	8682772	.	+	0	Parent=GY2U001758.t1
chr02	GY2_uniform_reannotated_v2	transcript	8712318	8715050	.	+	.	ID=GY2U001759.t1;geneID=GY2U001759
chr02	GY2_uniform_reannotated_v2	exon	8712318	8713026	.	+	.	Parent=GY2U001759.t1
chr02	GY2_uniform_reannotated_v2	exon	8713776	8715050	.	+	.	Parent=GY2U001759.t1
chr02	GY2_uniform_reannotated_v2	CDS	8712359	8713026	.	+	0	Parent=GY2U001759.t1
chr02	GY2_uniform_reannotated_v2	CDS	8713776	8714697	.	+	1	Parent=GY2U001759.t1
chr02	GY2_uniform_reannotated_v2	transcript	8737642	8745830	.	+	.	ID=GY2U001760.t1;geneID=GY2U001760
chr02	GY2_uniform_reannotated_v2	exon	8737642	8739828	.	+	.	Parent=GY2U001760.t1
chr02	GY2_uniform_reannotated_v2	exon	8739909	8740001	.	+	.	Parent=GY2U001760.t1
chr02	GY2_uniform_reannotated_v2	exon	8740069	8740221	.	+	.	Parent=GY2U001760.t1
chr02	GY2_uniform_reannotated_v2	exon	8742434	8742594	.	+	.	Parent=GY2U001760.t1
chr02	GY2_uniform_reannotated_v2	exon	8743996	8744143	.	+	.	Parent=GY2U001760.t1
chr02	GY2_uniform_reannotated_v2	exon	8744313	8744435	.	+	.	Parent=GY2U001760.t1
chr02	GY2_uniform_reannotated_v2	exon	8744549	8744636	.	+	.	Parent=GY2U001760.t1
chr02	GY2_uniform_reannotated_v2	exon	8745333	8745830	.	+	.	Parent=GY2U001760.t1
chr02	GY2_uniform_reannotated_v2	CDS	8737642	8739828	.	+	0	Parent=GY2U001760.t1
chr02	GY2_uniform_reannotated_v2	CDS	8739909	8740001	.	+	0	Parent=GY2U001760.t1
chr02	GY2_uniform_reannotated_v2	CDS	8740069	8740221	.	+	0	Parent=GY2U001760.t1
chr02	GY2_uniform_reannotated_v2	CDS	8742434	8742594	.	+	0	Parent=GY2U001760.t1
chr02	GY2_uniform_reannotated_v2	CDS	8743996	8744143	.	+	1	Parent=GY2U001760.t1
chr02	GY2_uniform_reannotated_v2	CDS	8744313	8744435	.	+	0	Parent=GY2U001760.t1
chr02	GY2_uniform_reannotated_v2	CDS	8744549	8744636	.	+	0	Parent=GY2U001760.t1
chr02	GY2_uniform_reannotated_v2	CDS	8745333	8745499	.	+	2	Parent=GY2U001760.t1
chr02	GY2_uniform_reannotated_v2	transcript	8748868	8752668	.	+	.	ID=GY2U001761.t1;geneID=GY2U001761
chr02	GY2_uniform_reannotated_v2	exon	8748868	8748944	.	+	.	Parent=GY2U001761.t1
chr02	GY2_uniform_reannotated_v2	exon	8749084	8749144	.	+	.	Parent=GY2U001761.t1
chr02	GY2_uniform_reannotated_v2	exon	8750331	8750387	.	+	.	Parent=GY2U001761.t1
chr02	GY2_uniform_reannotated_v2	exon	8750478	8750595	.	+	.	Parent=GY2U001761.t1
chr02	GY2_uniform_reannotated_v2	exon	8751381	8751470	.	+	.	Parent=GY2U001761.t1
chr02	GY2_uniform_reannotated_v2	exon	8751550	8751729	.	+	.	Parent=GY2U001761.t1
chr02	GY2_uniform_reannotated_v2	exon	8751819	8751896	.	+	.	Parent=GY2U001761.t1
chr02	GY2_uniform_reannotated_v2	exon	8752344	8752668	.	+	.	Parent=GY2U001761.t1
chr02	GY2_uniform_reannotated_v2	CDS	8749093	8749144	.	+	0	Parent=GY2U001761.t1
chr02	GY2_uniform_reannotated_v2	CDS	8750331	8750387	.	+	2	Parent=GY2U001761.t1
chr02	GY2_uniform_reannotated_v2	CDS	8750478	8750595	.	+	2	Parent=GY2U001761.t1
chr02	GY2_uniform_reannotated_v2	CDS	8751381	8751470	.	+	1	Parent=GY2U001761.t1
chr02	GY2_uniform_reannotated_v2	CDS	8751550	8751729	.	+	1	Parent=GY2U001761.t1
chr02	GY2_uniform_reannotated_v2	CDS	8751819	8751896	.	+	1	Parent=GY2U001761.t1
chr02	GY2_uniform_reannotated_v2	CDS	8752344	8752413	.	+	1	Parent=GY2U001761.t1
chr02	GY2_uniform_reannotated_v2	transcript	8771607	8775538	.	-	.	ID=GY2U001762.t1;geneID=GY2U001762
chr02	GY2_uniform_reannotated_v2	exon	8771607	8772258	.	-	.	Parent=GY2U001762.t1
chr02	GY2_uniform_reannotated_v2	exon	8772324	8772398	.	-	.	Parent=GY2U001762.t1
chr02	GY2_uniform_reannotated_v2	exon	8772858	8772969	.	-	.	Parent=GY2U001762.t1
chr02	GY2_uniform_reannotated_v2	exon	8773356	8773438	.	-	.	Parent=GY2U001762.t1
chr02	GY2_uniform_reannotated_v2	exon	8773764	8773996	.	-	.	Parent=GY2U001762.t1
chr02	GY2_uniform_reannotated_v2	exon	8774913	8775018	.	-	.	Parent=GY2U001762.t1
chr02	GY2_uniform_reannotated_v2	exon	8775383	8775538	.	-	.	Parent=GY2U001762.t1
chr02	GY2_uniform_reannotated_v2	CDS	8772079	8772258	.	-	0	Parent=GY2U001762.t1
chr02	GY2_uniform_reannotated_v2	CDS	8772324	8772398	.	-	0	Parent=GY2U001762.t1
chr02	GY2_uniform_reannotated_v2	CDS	8772858	8772969	.	-	1	Parent=GY2U001762.t1
chr02	GY2_uniform_reannotated_v2	CDS	8773356	8773438	.	-	0	Parent=GY2U001762.t1
chr02	GY2_uniform_reannotated_v2	CDS	8773764	8773996	.	-	2	Parent=GY2U001762.t1
chr02	GY2_uniform_reannotated_v2	CDS	8774913	8775018	.	-	0	Parent=GY2U001762.t1
chr02	GY2_uniform_reannotated_v2	CDS	8775383	8775538	.	-	0	Parent=GY2U001762.t1
chr02	GY2_uniform_reannotated_v2	transcript	8772079	8775706	.	-	.	ID=GY2U001762.t2;geneID=GY2U001762
chr02	GY2_uniform_reannotated_v2	exon	8772079	8772258	.	-	.	Parent=GY2U001762.t2
chr02	GY2_uniform_reannotated_v2	exon	8772324	8772398	.	-	.	Parent=GY2U001762.t2
chr02	GY2_uniform_reannotated_v2	exon	8772858	8772969	.	-	.	Parent=GY2U001762.t2
chr02	GY2_uniform_reannotated_v2	exon	8773356	8773438	.	-	.	Parent=GY2U001762.t2
chr02	GY2_uniform_reannotated_v2	exon	8773764	8773996	.	-	.	Parent=GY2U001762.t2
chr02	GY2_uniform_reannotated_v2	exon	8774913	8775018	.	-	.	Parent=GY2U001762.t2
chr02	GY2_uniform_reannotated_v2	exon	8775383	8775706	.	-	.	Parent=GY2U001762.t2
chr02	GY2_uniform_reannotated_v2	CDS	8772079	8772258	.	-	0	Parent=GY2U001762.t2
chr02	GY2_uniform_reannotated_v2	CDS	8772324	8772398	.	-	0	Parent=GY2U001762.t2
chr02	GY2_uniform_reannotated_v2	CDS	8772858	8772969	.	-	1	Parent=GY2U001762.t2
chr02	GY2_uniform_reannotated_v2	CDS	8773356	8773438	.	-	0	Parent=GY2U001762.t2
chr02	GY2_uniform_reannotated_v2	CDS	8773764	8773996	.	-	2	Parent=GY2U001762.t2
chr02	GY2_uniform_reannotated_v2	CDS	8774913	8775018	.	-	0	Parent=GY2U001762.t2
chr02	GY2_uniform_reannotated_v2	CDS	8775383	8775706	.	-	0	Parent=GY2U001762.t2
chr02	GY2_uniform_reannotated_v2	transcript	8775612	8780836	.	+	.	ID=GY2U001763.t1;geneID=GY2U001763
chr02	GY2_uniform_reannotated_v2	exon	8775612	8775684	.	+	.	Parent=GY2U001763.t1
chr02	GY2_uniform_reannotated_v2	exon	8776529	8776589	.	+	.	Parent=GY2U001763.t1
chr02	GY2_uniform_reannotated_v2	exon	8777946	8778074	.	+	.	Parent=GY2U001763.t1
chr02	GY2_uniform_reannotated_v2	exon	8778194	8778293	.	+	.	Parent=GY2U001763.t1
chr02	GY2_uniform_reannotated_v2	exon	8778791	8778857	.	+	.	Parent=GY2U001763.t1
chr02	GY2_uniform_reannotated_v2	exon	8780252	8780330	.	+	.	Parent=GY2U001763.t1
chr02	GY2_uniform_reannotated_v2	exon	8780592	8780836	.	+	.	Parent=GY2U001763.t1
chr02	GY2_uniform_reannotated_v2	CDS	8778215	8778293	.	+	0	Parent=GY2U001763.t1
chr02	GY2_uniform_reannotated_v2	CDS	8778791	8778857	.	+	2	Parent=GY2U001763.t1
chr02	GY2_uniform_reannotated_v2	CDS	8780252	8780330	.	+	1	Parent=GY2U001763.t1
chr02	GY2_uniform_reannotated_v2	CDS	8780592	8780654	.	+	0	Parent=GY2U001763.t1
chr02	GY2_uniform_reannotated_v2	transcript	8776521	8780654	.	+	.	ID=GY2U001763.t2;geneID=GY2U001763
chr02	GY2_uniform_reannotated_v2	exon	8776521	8776589	.	+	.	Parent=GY2U001763.t2
chr02	GY2_uniform_reannotated_v2	exon	8777946	8778074	.	+	.	Parent=GY2U001763.t2
chr02	GY2_uniform_reannotated_v2	exon	8778194	8778293	.	+	.	Parent=GY2U001763.t2
chr02	GY2_uniform_reannotated_v2	exon	8778791	8778857	.	+	.	Parent=GY2U001763.t2
chr02	GY2_uniform_reannotated_v2	exon	8780252	8780330	.	+	.	Parent=GY2U001763.t2
chr02	GY2_uniform_reannotated_v2	exon	8780592	8780654	.	+	.	Parent=GY2U001763.t2
chr02	GY2_uniform_reannotated_v2	CDS	8776521	8776589	.	+	0	Parent=GY2U001763.t2
chr02	GY2_uniform_reannotated_v2	CDS	8777946	8778074	.	+	0	Parent=GY2U001763.t2
chr02	GY2_uniform_reannotated_v2	CDS	8778194	8778293	.	+	0	Parent=GY2U001763.t2
chr02	GY2_uniform_reannotated_v2	CDS	8778791	8778857	.	+	2	Parent=GY2U001763.t2
chr02	GY2_uniform_reannotated_v2	CDS	8780252	8780330	.	+	1	Parent=GY2U001763.t2
chr02	GY2_uniform_reannotated_v2	CDS	8780592	8780654	.	+	0	Parent=GY2U001763.t2
chr02	GY2_uniform_reannotated_v2	transcript	8781976	8795361	.	+	.	ID=GY2U001764.t1;geneID=GY2U001764
chr02	GY2_uniform_reannotated_v2	exon	8781976	8782220	.	+	.	Parent=GY2U001764.t1
chr02	GY2_uniform_reannotated_v2	exon	8782930	8783090	.	+	.	Parent=GY2U001764.t1
chr02	GY2_uniform_reannotated_v2	exon	8783347	8784244	.	+	.	Parent=GY2U001764.t1
chr02	GY2_uniform_reannotated_v2	exon	8784728	8785437	.	+	.	Parent=GY2U001764.t1
chr02	GY2_uniform_reannotated_v2	exon	8785516	8785581	.	+	.	Parent=GY2U001764.t1
chr02	GY2_uniform_reannotated_v2	exon	8785656	8785839	.	+	.	Parent=GY2U001764.t1
chr02	GY2_uniform_reannotated_v2	exon	8785929	8786027	.	+	.	Parent=GY2U001764.t1
chr02	GY2_uniform_reannotated_v2	exon	8786118	8786184	.	+	.	Parent=GY2U001764.t1
chr02	GY2_uniform_reannotated_v2	exon	8793999	8794158	.	+	.	Parent=GY2U001764.t1
chr02	GY2_uniform_reannotated_v2	exon	8794241	8795361	.	+	.	Parent=GY2U001764.t1
chr02	GY2_uniform_reannotated_v2	CDS	8782134	8782220	.	+	0	Parent=GY2U001764.t1
chr02	GY2_uniform_reannotated_v2	CDS	8782930	8783090	.	+	0	Parent=GY2U001764.t1
chr02	GY2_uniform_reannotated_v2	CDS	8783347	8784244	.	+	1	Parent=GY2U001764.t1
chr02	GY2_uniform_reannotated_v2	CDS	8784728	8785437	.	+	0	Parent=GY2U001764.t1
chr02	GY2_uniform_reannotated_v2	CDS	8785516	8785581	.	+	1	Parent=GY2U001764.t1
chr02	GY2_uniform_reannotated_v2	CDS	8785656	8785839	.	+	1	Parent=GY2U001764.t1
chr02	GY2_uniform_reannotated_v2	CDS	8785929	8786027	.	+	0	Parent=GY2U001764.t1
chr02	GY2_uniform_reannotated_v2	CDS	8786118	8786184	.	+	0	Parent=GY2U001764.t1
chr02	GY2_uniform_reannotated_v2	CDS	8793999	8794158	.	+	2	Parent=GY2U001764.t1
chr02	GY2_uniform_reannotated_v2	CDS	8794241	8794922	.	+	1	Parent=GY2U001764.t1
chr02	GY2_uniform_reannotated_v2	transcript	8799534	8801709	.	-	.	ID=GY2U001765.t1;geneID=GY2U001765
chr02	GY2_uniform_reannotated_v2	exon	8799534	8799855	.	-	.	Parent=GY2U001765.t1
chr02	GY2_uniform_reannotated_v2	exon	8799965	8800058	.	-	.	Parent=GY2U001765.t1
chr02	GY2_uniform_reannotated_v2	exon	8800661	8800743	.	-	.	Parent=GY2U001765.t1
chr02	GY2_uniform_reannotated_v2	exon	8800842	8800992	.	-	.	Parent=GY2U001765.t1
chr02	GY2_uniform_reannotated_v2	exon	8801131	8801235	.	-	.	Parent=GY2U001765.t1
chr02	GY2_uniform_reannotated_v2	exon	8801416	8801485	.	-	.	Parent=GY2U001765.t1
chr02	GY2_uniform_reannotated_v2	exon	8801654	8801709	.	-	.	Parent=GY2U001765.t1
chr02	GY2_uniform_reannotated_v2	CDS	8799768	8799855	.	-	1	Parent=GY2U001765.t1
chr02	GY2_uniform_reannotated_v2	CDS	8799965	8800058	.	-	2	Parent=GY2U001765.t1
chr02	GY2_uniform_reannotated_v2	CDS	8800661	8800743	.	-	1	Parent=GY2U001765.t1
chr02	GY2_uniform_reannotated_v2	CDS	8800842	8800981	.	-	0	Parent=GY2U001765.t1
chr02	GY2_uniform_reannotated_v2	transcript	8854387	8856760	.	+	.	ID=GY2U001766.t1;geneID=GY2U001766
chr02	GY2_uniform_reannotated_v2	exon	8854387	8854417	.	+	.	Parent=GY2U001766.t1
chr02	GY2_uniform_reannotated_v2	exon	8855398	8855557	.	+	.	Parent=GY2U001766.t1
chr02	GY2_uniform_reannotated_v2	exon	8855640	8855681	.	+	.	Parent=GY2U001766.t1
chr02	GY2_uniform_reannotated_v2	exon	8855772	8856760	.	+	.	Parent=GY2U001766.t1
chr02	GY2_uniform_reannotated_v2	CDS	8854387	8854417	.	+	0	Parent=GY2U001766.t1
chr02	GY2_uniform_reannotated_v2	CDS	8855398	8855557	.	+	2	Parent=GY2U001766.t1
chr02	GY2_uniform_reannotated_v2	CDS	8855640	8855681	.	+	1	Parent=GY2U001766.t1
chr02	GY2_uniform_reannotated_v2	CDS	8855772	8856321	.	+	1	Parent=GY2U001766.t1
chr02	GY2_uniform_reannotated_v2	transcript	8860943	8865771	.	-	.	ID=GY2U001767.t1;geneID=GY2U001767
chr02	GY2_uniform_reannotated_v2	exon	8860943	8861264	.	-	.	Parent=GY2U001767.t1
chr02	GY2_uniform_reannotated_v2	exon	8861374	8861467	.	-	.	Parent=GY2U001767.t1
chr02	GY2_uniform_reannotated_v2	exon	8862070	8862152	.	-	.	Parent=GY2U001767.t1
chr02	GY2_uniform_reannotated_v2	exon	8862251	8862401	.	-	.	Parent=GY2U001767.t1
chr02	GY2_uniform_reannotated_v2	exon	8862540	8862644	.	-	.	Parent=GY2U001767.t1
chr02	GY2_uniform_reannotated_v2	exon	8862825	8862894	.	-	.	Parent=GY2U001767.t1
chr02	GY2_uniform_reannotated_v2	exon	8863063	8863099	.	-	.	Parent=GY2U001767.t1
chr02	GY2_uniform_reannotated_v2	exon	8865369	8865486	.	-	.	Parent=GY2U001767.t1
chr02	GY2_uniform_reannotated_v2	exon	8865659	8865771	.	-	.	Parent=GY2U001767.t1
chr02	GY2_uniform_reannotated_v2	CDS	8861177	8861264	.	-	1	Parent=GY2U001767.t1
chr02	GY2_uniform_reannotated_v2	CDS	8861374	8861467	.	-	2	Parent=GY2U001767.t1
chr02	GY2_uniform_reannotated_v2	CDS	8862070	8862152	.	-	1	Parent=GY2U001767.t1
chr02	GY2_uniform_reannotated_v2	CDS	8862251	8862401	.	-	2	Parent=GY2U001767.t1
chr02	GY2_uniform_reannotated_v2	CDS	8862540	8862644	.	-	2	Parent=GY2U001767.t1
chr02	GY2_uniform_reannotated_v2	CDS	8862825	8862894	.	-	0	Parent=GY2U001767.t1
chr02	GY2_uniform_reannotated_v2	CDS	8863063	8863099	.	-	1	Parent=GY2U001767.t1
chr02	GY2_uniform_reannotated_v2	CDS	8865369	8865486	.	-	2	Parent=GY2U001767.t1
chr02	GY2_uniform_reannotated_v2	CDS	8865659	8865689	.	-	0	Parent=GY2U001767.t1
chr02	GY2_uniform_reannotated_v2	transcript	8861177	8865689	.	-	.	ID=GY2U001767.t2;geneID=GY2U001767
chr02	GY2_uniform_reannotated_v2	exon	8861177	8861264	.	-	.	Parent=GY2U001767.t2
chr02	GY2_uniform_reannotated_v2	exon	8861374	8861467	.	-	.	Parent=GY2U001767.t2
chr02	GY2_uniform_reannotated_v2	exon	8862070	8862152	.	-	.	Parent=GY2U001767.t2
chr02	GY2_uniform_reannotated_v2	exon	8862251	8862401	.	-	.	Parent=GY2U001767.t2
chr02	GY2_uniform_reannotated_v2	exon	8862540	8862644	.	-	.	Parent=GY2U001767.t2
chr02	GY2_uniform_reannotated_v2	exon	8862825	8862894	.	-	.	Parent=GY2U001767.t2
chr02	GY2_uniform_reannotated_v2	exon	8863063	8863099	.	-	.	Parent=GY2U001767.t2
chr02	GY2_uniform_reannotated_v2	exon	8865369	8865486	.	-	.	Parent=GY2U001767.t2
chr02	GY2_uniform_reannotated_v2	exon	8865659	8865689	.	-	.	Parent=GY2U001767.t2
chr02	GY2_uniform_reannotated_v2	CDS	8861177	8861264	.	-	1	Parent=GY2U001767.t2
chr02	GY2_uniform_reannotated_v2	CDS	8861374	8861467	.	-	2	Parent=GY2U001767.t2
chr02	GY2_uniform_reannotated_v2	CDS	8862070	8862152	.	-	1	Parent=GY2U001767.t2
chr02	GY2_uniform_reannotated_v2	CDS	8862251	8862401	.	-	2	Parent=GY2U001767.t2
chr02	GY2_uniform_reannotated_v2	CDS	8862540	8862644	.	-	2	Parent=GY2U001767.t2
chr02	GY2_uniform_reannotated_v2	CDS	8862825	8862894	.	-	0	Parent=GY2U001767.t2
chr02	GY2_uniform_reannotated_v2	CDS	8863063	8863099	.	-	1	Parent=GY2U001767.t2
chr02	GY2_uniform_reannotated_v2	CDS	8865369	8865486	.	-	2	Parent=GY2U001767.t2
chr02	GY2_uniform_reannotated_v2	CDS	8865659	8865689	.	-	0	Parent=GY2U001767.t2
chr02	GY2_uniform_reannotated_v2	transcript	8924370	8925727	.	-	.	ID=GY2U001768.t1;geneID=GY2U001768
chr02	GY2_uniform_reannotated_v2	exon	8924370	8924933	.	-	.	Parent=GY2U001768.t1
chr02	GY2_uniform_reannotated_v2	exon	8925313	8925727	.	-	.	Parent=GY2U001768.t1
chr02	GY2_uniform_reannotated_v2	CDS	8924718	8924933	.	-	0	Parent=GY2U001768.t1
chr02	GY2_uniform_reannotated_v2	CDS	8925313	8925558	.	-	0	Parent=GY2U001768.t1
chr02	GY2_uniform_reannotated_v2	transcript	8941670	8946826	.	-	.	ID=GY2U001769.t1;geneID=GY2U001769
chr02	GY2_uniform_reannotated_v2	exon	8941670	8944149	.	-	.	Parent=GY2U001769.t1
chr02	GY2_uniform_reannotated_v2	exon	8945800	8945862	.	-	.	Parent=GY2U001769.t1
chr02	GY2_uniform_reannotated_v2	exon	8946433	8946826	.	-	.	Parent=GY2U001769.t1
chr02	GY2_uniform_reannotated_v2	CDS	8942065	8944023	.	-	0	Parent=GY2U001769.t1
chr02	GY2_uniform_reannotated_v2	transcript	8951866	8955959	.	-	.	ID=GY2U001770.t1;geneID=GY2U001770
chr02	GY2_uniform_reannotated_v2	exon	8951866	8952194	.	-	.	Parent=GY2U001770.t1
chr02	GY2_uniform_reannotated_v2	exon	8952285	8952898	.	-	.	Parent=GY2U001770.t1
chr02	GY2_uniform_reannotated_v2	exon	8953793	8954186	.	-	.	Parent=GY2U001770.t1
chr02	GY2_uniform_reannotated_v2	exon	8954358	8954426	.	-	.	Parent=GY2U001770.t1
chr02	GY2_uniform_reannotated_v2	exon	8955713	8955959	.	-	.	Parent=GY2U001770.t1
chr02	GY2_uniform_reannotated_v2	CDS	8952129	8952194	.	-	0	Parent=GY2U001770.t1
chr02	GY2_uniform_reannotated_v2	CDS	8952285	8952898	.	-	2	Parent=GY2U001770.t1
chr02	GY2_uniform_reannotated_v2	CDS	8953793	8954186	.	-	0	Parent=GY2U001770.t1
chr02	GY2_uniform_reannotated_v2	CDS	8954358	8954417	.	-	0	Parent=GY2U001770.t1
chr02	GY2_uniform_reannotated_v2	transcript	8991820	9003365	.	-	.	ID=GY2U001771.t1;geneID=GY2U001771
chr02	GY2_uniform_reannotated_v2	exon	8991820	8992209	.	-	.	Parent=GY2U001771.t1
chr02	GY2_uniform_reannotated_v2	exon	8992353	8992432	.	-	.	Parent=GY2U001771.t1
chr02	GY2_uniform_reannotated_v2	exon	8992554	8992620	.	-	.	Parent=GY2U001771.t1
chr02	GY2_uniform_reannotated_v2	exon	9002671	9002721	.	-	.	Parent=GY2U001771.t1
chr02	GY2_uniform_reannotated_v2	exon	9002812	9002903	.	-	.	Parent=GY2U001771.t1
chr02	GY2_uniform_reannotated_v2	exon	9002993	9003365	.	-	.	Parent=GY2U001771.t1
chr02	GY2_uniform_reannotated_v2	CDS	8992150	8992209	.	-	0	Parent=GY2U001771.t1
chr02	GY2_uniform_reannotated_v2	CDS	8992353	8992432	.	-	2	Parent=GY2U001771.t1
chr02	GY2_uniform_reannotated_v2	CDS	8992554	8992620	.	-	0	Parent=GY2U001771.t1
chr02	GY2_uniform_reannotated_v2	CDS	9002671	9002721	.	-	0	Parent=GY2U001771.t1
chr02	GY2_uniform_reannotated_v2	CDS	9002812	9002903	.	-	2	Parent=GY2U001771.t1
chr02	GY2_uniform_reannotated_v2	CDS	9002993	9003179	.	-	0	Parent=GY2U001771.t1
chr02	GY2_uniform_reannotated_v2	transcript	9005488	9016175	.	-	.	ID=GY2U001772.t1;geneID=GY2U001772
chr02	GY2_uniform_reannotated_v2	exon	9005488	9006060	.	-	.	Parent=GY2U001772.t1
chr02	GY2_uniform_reannotated_v2	exon	9007137	9007217	.	-	.	Parent=GY2U001772.t1
chr02	GY2_uniform_reannotated_v2	exon	9007292	9007957	.	-	.	Parent=GY2U001772.t1
chr02	GY2_uniform_reannotated_v2	exon	9008052	9008256	.	-	.	Parent=GY2U001772.t1
chr02	GY2_uniform_reannotated_v2	exon	9009564	9009676	.	-	.	Parent=GY2U001772.t1
chr02	GY2_uniform_reannotated_v2	exon	9010846	9011215	.	-	.	Parent=GY2U001772.t1
chr02	GY2_uniform_reannotated_v2	exon	9011403	9011548	.	-	.	Parent=GY2U001772.t1
chr02	GY2_uniform_reannotated_v2	exon	9011659	9011776	.	-	.	Parent=GY2U001772.t1
chr02	GY2_uniform_reannotated_v2	exon	9012811	9012849	.	-	.	Parent=GY2U001772.t1
chr02	GY2_uniform_reannotated_v2	exon	9014289	9014313	.	-	.	Parent=GY2U001772.t1
chr02	GY2_uniform_reannotated_v2	exon	9014618	9014706	.	-	.	Parent=GY2U001772.t1
chr02	GY2_uniform_reannotated_v2	exon	9015048	9015102	.	-	.	Parent=GY2U001772.t1
chr02	GY2_uniform_reannotated_v2	exon	9015238	9015328	.	-	.	Parent=GY2U001772.t1
chr02	GY2_uniform_reannotated_v2	exon	9016059	9016175	.	-	.	Parent=GY2U001772.t1
chr02	GY2_uniform_reannotated_v2	CDS	9005724	9006060	.	-	1	Parent=GY2U001772.t1
chr02	GY2_uniform_reannotated_v2	CDS	9007137	9007217	.	-	1	Parent=GY2U001772.t1
chr02	GY2_uniform_reannotated_v2	CDS	9007292	9007957	.	-	1	Parent=GY2U001772.t1
chr02	GY2_uniform_reannotated_v2	CDS	9008052	9008256	.	-	2	Parent=GY2U001772.t1
chr02	GY2_uniform_reannotated_v2	CDS	9009564	9009676	.	-	1	Parent=GY2U001772.t1
chr02	GY2_uniform_reannotated_v2	CDS	9010846	9011215	.	-	2	Parent=GY2U001772.t1
chr02	GY2_uniform_reannotated_v2	CDS	9011403	9011548	.	-	1	Parent=GY2U001772.t1
chr02	GY2_uniform_reannotated_v2	CDS	9011659	9011776	.	-	2	Parent=GY2U001772.t1
chr02	GY2_uniform_reannotated_v2	CDS	9012811	9012849	.	-	2	Parent=GY2U001772.t1
chr02	GY2_uniform_reannotated_v2	CDS	9014289	9014313	.	-	0	Parent=GY2U001772.t1
chr02	GY2_uniform_reannotated_v2	CDS	9014618	9014706	.	-	2	Parent=GY2U001772.t1
chr02	GY2_uniform_reannotated_v2	CDS	9015048	9015102	.	-	0	Parent=GY2U001772.t1
chr02	GY2_uniform_reannotated_v2	CDS	9015238	9015315	.	-	0	Parent=GY2U001772.t1
chr02	GY2_uniform_reannotated_v2	transcript	9005724	9015249	.	-	.	ID=GY2U001772.t2;geneID=GY2U001772
chr02	GY2_uniform_reannotated_v2	exon	9005724	9006060	.	-	.	Parent=GY2U001772.t2
chr02	GY2_uniform_reannotated_v2	exon	9007137	9007217	.	-	.	Parent=GY2U001772.t2
chr02	GY2_uniform_reannotated_v2	exon	9007292	9007957	.	-	.	Parent=GY2U001772.t2
chr02	GY2_uniform_reannotated_v2	exon	9008052	9008256	.	-	.	Parent=GY2U001772.t2
chr02	GY2_uniform_reannotated_v2	exon	9009564	9009676	.	-	.	Parent=GY2U001772.t2
chr02	GY2_uniform_reannotated_v2	exon	9010846	9011215	.	-	.	Parent=GY2U001772.t2
chr02	GY2_uniform_reannotated_v2	exon	9011403	9011548	.	-	.	Parent=GY2U001772.t2
chr02	GY2_uniform_reannotated_v2	exon	9011659	9011776	.	-	.	Parent=GY2U001772.t2
chr02	GY2_uniform_reannotated_v2	exon	9012811	9012849	.	-	.	Parent=GY2U001772.t2
chr02	GY2_uniform_reannotated_v2	exon	9014289	9014313	.	-	.	Parent=GY2U001772.t2
chr02	GY2_uniform_reannotated_v2	exon	9014618	9014706	.	-	.	Parent=GY2U001772.t2
chr02	GY2_uniform_reannotated_v2	exon	9015048	9015102	.	-	.	Parent=GY2U001772.t2
chr02	GY2_uniform_reannotated_v2	exon	9015238	9015249	.	-	.	Parent=GY2U001772.t2
chr02	GY2_uniform_reannotated_v2	CDS	9005724	9006060	.	-	1	Parent=GY2U001772.t2
chr02	GY2_uniform_reannotated_v2	CDS	9007137	9007217	.	-	1	Parent=GY2U001772.t2
chr02	GY2_uniform_reannotated_v2	CDS	9007292	9007957	.	-	1	Parent=GY2U001772.t2
chr02	GY2_uniform_reannotated_v2	CDS	9008052	9008256	.	-	2	Parent=GY2U001772.t2
chr02	GY2_uniform_reannotated_v2	CDS	9009564	9009676	.	-	1	Parent=GY2U001772.t2
chr02	GY2_uniform_reannotated_v2	CDS	9010846	9011215	.	-	2	Parent=GY2U001772.t2
chr02	GY2_uniform_reannotated_v2	CDS	9011403	9011548	.	-	1	Parent=GY2U001772.t2
chr02	GY2_uniform_reannotated_v2	CDS	9011659	9011776	.	-	2	Parent=GY2U001772.t2
chr02	GY2_uniform_reannotated_v2	CDS	9012811	9012849	.	-	2	Parent=GY2U001772.t2
chr02	GY2_uniform_reannotated_v2	CDS	9014289	9014313	.	-	0	Parent=GY2U001772.t2
chr02	GY2_uniform_reannotated_v2	CDS	9014618	9014706	.	-	2	Parent=GY2U001772.t2
chr02	GY2_uniform_reannotated_v2	CDS	9015048	9015102	.	-	0	Parent=GY2U001772.t2
chr02	GY2_uniform_reannotated_v2	CDS	9015238	9015249	.	-	0	Parent=GY2U001772.t2
chr02	GY2_uniform_reannotated_v2	transcript	9039611	9044686	.	+	.	ID=GY2U001773.t1;geneID=GY2U001773
chr02	GY2_uniform_reannotated_v2	exon	9039611	9039901	.	+	.	Parent=GY2U001773.t1
chr02	GY2_uniform_reannotated_v2	exon	9040762	9040954	.	+	.	Parent=GY2U001773.t1
chr02	GY2_uniform_reannotated_v2	exon	9041060	9041165	.	+	.	Parent=GY2U001773.t1
chr02	GY2_uniform_reannotated_v2	exon	9041766	9041955	.	+	.	Parent=GY2U001773.t1
chr02	GY2_uniform_reannotated_v2	exon	9042680	9042865	.	+	.	Parent=GY2U001773.t1
chr02	GY2_uniform_reannotated_v2	exon	9043131	9043214	.	+	.	Parent=GY2U001773.t1
chr02	GY2_uniform_reannotated_v2	exon	9043964	9044178	.	+	.	Parent=GY2U001773.t1
chr02	GY2_uniform_reannotated_v2	exon	9044340	9044686	.	+	.	Parent=GY2U001773.t1
chr02	GY2_uniform_reannotated_v2	CDS	9039674	9039901	.	+	0	Parent=GY2U001773.t1
chr02	GY2_uniform_reannotated_v2	CDS	9040762	9040954	.	+	0	Parent=GY2U001773.t1
chr02	GY2_uniform_reannotated_v2	CDS	9041060	9041165	.	+	2	Parent=GY2U001773.t1
chr02	GY2_uniform_reannotated_v2	CDS	9041766	9041955	.	+	1	Parent=GY2U001773.t1
chr02	GY2_uniform_reannotated_v2	CDS	9042680	9042865	.	+	0	Parent=GY2U001773.t1
chr02	GY2_uniform_reannotated_v2	CDS	9043131	9043214	.	+	0	Parent=GY2U001773.t1
chr02	GY2_uniform_reannotated_v2	CDS	9043964	9044143	.	+	0	Parent=GY2U001773.t1
chr02	GY2_uniform_reannotated_v2	transcript	9047584	9060180	.	+	.	ID=GY2U001774.t1;geneID=GY2U001774
chr02	GY2_uniform_reannotated_v2	exon	9047584	9047965	.	+	.	Parent=GY2U001774.t1
chr02	GY2_uniform_reannotated_v2	exon	9048075	9048146	.	+	.	Parent=GY2U001774.t1
chr02	GY2_uniform_reannotated_v2	exon	9048271	9048351	.	+	.	Parent=GY2U001774.t1
chr02	GY2_uniform_reannotated_v2	exon	9048484	9048654	.	+	.	Parent=GY2U001774.t1
chr02	GY2_uniform_reannotated_v2	exon	9048752	9048823	.	+	.	Parent=GY2U001774.t1
chr02	GY2_uniform_reannotated_v2	exon	9049247	9049333	.	+	.	Parent=GY2U001774.t1
chr02	GY2_uniform_reannotated_v2	exon	9049467	9049565	.	+	.	Parent=GY2U001774.t1
chr02	GY2_uniform_reannotated_v2	exon	9049665	9049748	.	+	.	Parent=GY2U001774.t1
chr02	GY2_uniform_reannotated_v2	exon	9058455	9058541	.	+	.	Parent=GY2U001774.t1
chr02	GY2_uniform_reannotated_v2	exon	9058629	9058700	.	+	.	Parent=GY2U001774.t1
chr02	GY2_uniform_reannotated_v2	exon	9058831	9058944	.	+	.	Parent=GY2U001774.t1
chr02	GY2_uniform_reannotated_v2	exon	9059026	9059113	.	+	.	Parent=GY2U001774.t1
chr02	GY2_uniform_reannotated_v2	exon	9059195	9059290	.	+	.	Parent=GY2U001774.t1
chr02	GY2_uniform_reannotated_v2	exon	9059515	9059696	.	+	.	Parent=GY2U001774.t1
chr02	GY2_uniform_reannotated_v2	exon	9059765	9060180	.	+	.	Parent=GY2U001774.t1
chr02	GY2_uniform_reannotated_v2	CDS	9047663	9047965	.	+	0	Parent=GY2U001774.t1
chr02	GY2_uniform_reannotated_v2	CDS	9048075	9048146	.	+	0	Parent=GY2U001774.t1
chr02	GY2_uniform_reannotated_v2	CDS	9048271	9048351	.	+	0	Parent=GY2U001774.t1
chr02	GY2_uniform_reannotated_v2	CDS	9048484	9048654	.	+	0	Parent=GY2U001774.t1
chr02	GY2_uniform_reannotated_v2	CDS	9048752	9048823	.	+	0	Parent=GY2U001774.t1
chr02	GY2_uniform_reannotated_v2	CDS	9049247	9049333	.	+	0	Parent=GY2U001774.t1
chr02	GY2_uniform_reannotated_v2	CDS	9049467	9049565	.	+	0	Parent=GY2U001774.t1
chr02	GY2_uniform_reannotated_v2	CDS	9049665	9049748	.	+	0	Parent=GY2U001774.t1
chr02	GY2_uniform_reannotated_v2	CDS	9058455	9058541	.	+	0	Parent=GY2U001774.t1
chr02	GY2_uniform_reannotated_v2	CDS	9058629	9058700	.	+	0	Parent=GY2U001774.t1
chr02	GY2_uniform_reannotated_v2	CDS	9058831	9058944	.	+	0	Parent=GY2U001774.t1
chr02	GY2_uniform_reannotated_v2	CDS	9059026	9059113	.	+	0	Parent=GY2U001774.t1
chr02	GY2_uniform_reannotated_v2	CDS	9059195	9059290	.	+	2	Parent=GY2U001774.t1
chr02	GY2_uniform_reannotated_v2	CDS	9059515	9059684	.	+	2	Parent=GY2U001774.t1
chr02	GY2_uniform_reannotated_v2	transcript	9109318	9112271	.	+	.	ID=GY2U001775.t1;geneID=GY2U001775
chr02	GY2_uniform_reannotated_v2	exon	9109318	9109459	.	+	.	Parent=GY2U001775.t1
chr02	GY2_uniform_reannotated_v2	exon	9110149	9110581	.	+	.	Parent=GY2U001775.t1
chr02	GY2_uniform_reannotated_v2	exon	9110797	9112271	.	+	.	Parent=GY2U001775.t1
chr02	GY2_uniform_reannotated_v2	CDS	9110183	9110581	.	+	0	Parent=GY2U001775.t1
chr02	GY2_uniform_reannotated_v2	CDS	9110797	9111612	.	+	0	Parent=GY2U001775.t1
chr02	GY2_uniform_reannotated_v2	transcript	9112335	9120513	.	+	.	ID=GY2U001776.t1;geneID=GY2U001776
chr02	GY2_uniform_reannotated_v2	exon	9112335	9115362	.	+	.	Parent=GY2U001776.t1
chr02	GY2_uniform_reannotated_v2	exon	9115827	9116123	.	+	.	Parent=GY2U001776.t1
chr02	GY2_uniform_reannotated_v2	exon	9116208	9116541	.	+	.	Parent=GY2U001776.t1
chr02	GY2_uniform_reannotated_v2	exon	9117367	9117493	.	+	.	Parent=GY2U001776.t1
chr02	GY2_uniform_reannotated_v2	exon	9118194	9118629	.	+	.	Parent=GY2U001776.t1
chr02	GY2_uniform_reannotated_v2	exon	9118798	9120513	.	+	.	Parent=GY2U001776.t1
chr02	GY2_uniform_reannotated_v2	CDS	9118231	9118629	.	+	0	Parent=GY2U001776.t1
chr02	GY2_uniform_reannotated_v2	CDS	9118798	9119409	.	+	0	Parent=GY2U001776.t1
chr02	GY2_uniform_reannotated_v2	transcript	9114953	9115830	.	+	.	ID=GY2U001776.t2;geneID=GY2U001776
chr02	GY2_uniform_reannotated_v2	exon	9114953	9114982	.	+	.	Parent=GY2U001776.t2
chr02	GY2_uniform_reannotated_v2	exon	9115103	9115362	.	+	.	Parent=GY2U001776.t2
chr02	GY2_uniform_reannotated_v2	exon	9115827	9115830	.	+	.	Parent=GY2U001776.t2
chr02	GY2_uniform_reannotated_v2	CDS	9114953	9114982	.	+	0	Parent=GY2U001776.t2
chr02	GY2_uniform_reannotated_v2	CDS	9115103	9115362	.	+	0	Parent=GY2U001776.t2
chr02	GY2_uniform_reannotated_v2	CDS	9115827	9115830	.	+	1	Parent=GY2U001776.t2
chr02	GY2_uniform_reannotated_v2	transcript	9226480	9231624	.	+	.	ID=GY2U001777.t1;geneID=GY2U001777
chr02	GY2_uniform_reannotated_v2	exon	9226480	9226886	.	+	.	Parent=GY2U001777.t1
chr02	GY2_uniform_reannotated_v2	exon	9228465	9228688	.	+	.	Parent=GY2U001777.t1
chr02	GY2_uniform_reannotated_v2	exon	9229011	9229252	.	+	.	Parent=GY2U001777.t1
chr02	GY2_uniform_reannotated_v2	exon	9229799	9230258	.	+	.	Parent=GY2U001777.t1
chr02	GY2_uniform_reannotated_v2	exon	9230835	9231624	.	+	.	Parent=GY2U001777.t1
chr02	GY2_uniform_reannotated_v2	CDS	9226574	9226886	.	+	0	Parent=GY2U001777.t1
chr02	GY2_uniform_reannotated_v2	CDS	9228465	9228688	.	+	2	Parent=GY2U001777.t1
chr02	GY2_uniform_reannotated_v2	CDS	9229011	9229252	.	+	0	Parent=GY2U001777.t1
chr02	GY2_uniform_reannotated_v2	CDS	9229799	9230258	.	+	1	Parent=GY2U001777.t1
chr02	GY2_uniform_reannotated_v2	CDS	9230835	9231311	.	+	0	Parent=GY2U001777.t1
chr02	GY2_uniform_reannotated_v2	transcript	9531240	9535207	.	+	.	ID=GY2U001778.t1;geneID=GY2U001778
chr02	GY2_uniform_reannotated_v2	exon	9531240	9531393	.	+	.	Parent=GY2U001778.t1
chr02	GY2_uniform_reannotated_v2	exon	9533498	9533995	.	+	.	Parent=GY2U001778.t1
chr02	GY2_uniform_reannotated_v2	exon	9534468	9535207	.	+	.	Parent=GY2U001778.t1
chr02	GY2_uniform_reannotated_v2	CDS	9531309	9531393	.	+	0	Parent=GY2U001778.t1
chr02	GY2_uniform_reannotated_v2	CDS	9533498	9533995	.	+	2	Parent=GY2U001778.t1
chr02	GY2_uniform_reannotated_v2	CDS	9534468	9535009	.	+	2	Parent=GY2U001778.t1
chr02	GY2_uniform_reannotated_v2	transcript	9544728	9546988	.	+	.	ID=GY2U001779.t1;geneID=GY2U001779
chr02	GY2_uniform_reannotated_v2	exon	9544728	9546826	.	+	.	Parent=GY2U001779.t1
chr02	GY2_uniform_reannotated_v2	exon	9546970	9546988	.	+	.	Parent=GY2U001779.t1
chr02	GY2_uniform_reannotated_v2	CDS	9544728	9546826	.	+	0	Parent=GY2U001779.t1
chr02	GY2_uniform_reannotated_v2	CDS	9546970	9546988	.	+	1	Parent=GY2U001779.t1
chr02	GY2_uniform_reannotated_v2	transcript	9570017	9570899	.	-	.	ID=GY2U001780.t1;geneID=GY2U001780
chr02	GY2_uniform_reannotated_v2	exon	9570017	9570899	.	-	.	Parent=GY2U001780.t1
chr02	GY2_uniform_reannotated_v2	CDS	9570477	9570851	.	-	0	Parent=GY2U001780.t1
chr02	GY2_uniform_reannotated_v2	transcript	9651304	9657516	.	+	.	ID=GY2U001781.t1;geneID=GY2U001781
chr02	GY2_uniform_reannotated_v2	exon	9651304	9652073	.	+	.	Parent=GY2U001781.t1
chr02	GY2_uniform_reannotated_v2	exon	9652714	9653079	.	+	.	Parent=GY2U001781.t1
chr02	GY2_uniform_reannotated_v2	exon	9653324	9653381	.	+	.	Parent=GY2U001781.t1
chr02	GY2_uniform_reannotated_v2	exon	9653474	9653794	.	+	.	Parent=GY2U001781.t1
chr02	GY2_uniform_reannotated_v2	exon	9654014	9654259	.	+	.	Parent=GY2U001781.t1
chr02	GY2_uniform_reannotated_v2	exon	9654328	9654426	.	+	.	Parent=GY2U001781.t1
chr02	GY2_uniform_reannotated_v2	exon	9654618	9654650	.	+	.	Parent=GY2U001781.t1
chr02	GY2_uniform_reannotated_v2	exon	9654725	9654910	.	+	.	Parent=GY2U001781.t1
chr02	GY2_uniform_reannotated_v2	exon	9655341	9655535	.	+	.	Parent=GY2U001781.t1
chr02	GY2_uniform_reannotated_v2	exon	9655634	9655709	.	+	.	Parent=GY2U001781.t1
chr02	GY2_uniform_reannotated_v2	exon	9656418	9657516	.	+	.	Parent=GY2U001781.t1
chr02	GY2_uniform_reannotated_v2	CDS	9651886	9652073	.	+	0	Parent=GY2U001781.t1
chr02	GY2_uniform_reannotated_v2	CDS	9652714	9653079	.	+	1	Parent=GY2U001781.t1
chr02	GY2_uniform_reannotated_v2	CDS	9653324	9653381	.	+	1	Parent=GY2U001781.t1
chr02	GY2_uniform_reannotated_v2	CDS	9653474	9653794	.	+	0	Parent=GY2U001781.t1
chr02	GY2_uniform_reannotated_v2	CDS	9654014	9654259	.	+	0	Parent=GY2U001781.t1
chr02	GY2_uniform_reannotated_v2	CDS	9654328	9654426	.	+	0	Parent=GY2U001781.t1
chr02	GY2_uniform_reannotated_v2	CDS	9654618	9654650	.	+	0	Parent=GY2U001781.t1
chr02	GY2_uniform_reannotated_v2	CDS	9654725	9654910	.	+	0	Parent=GY2U001781.t1
chr02	GY2_uniform_reannotated_v2	CDS	9655341	9655535	.	+	0	Parent=GY2U001781.t1
chr02	GY2_uniform_reannotated_v2	CDS	9655634	9655709	.	+	0	Parent=GY2U001781.t1
chr02	GY2_uniform_reannotated_v2	CDS	9656418	9657346	.	+	2	Parent=GY2U001781.t1
chr02	GY2_uniform_reannotated_v2	transcript	9686857	9690087	.	-	.	ID=GY2U001782.t1;geneID=GY2U001782
chr02	GY2_uniform_reannotated_v2	exon	9686857	9690087	.	-	.	Parent=GY2U001782.t1
chr02	GY2_uniform_reannotated_v2	CDS	9686869	9690045	.	-	0	Parent=GY2U001782.t1
chr02	GY2_uniform_reannotated_v2	transcript	9698663	9700347	.	+	.	ID=GY2U001783.t1;geneID=GY2U001783
chr02	GY2_uniform_reannotated_v2	exon	9698663	9698927	.	+	.	Parent=GY2U001783.t1
chr02	GY2_uniform_reannotated_v2	exon	9699038	9699350	.	+	.	Parent=GY2U001783.t1
chr02	GY2_uniform_reannotated_v2	exon	9699884	9700347	.	+	.	Parent=GY2U001783.t1
chr02	GY2_uniform_reannotated_v2	CDS	9698810	9698927	.	+	0	Parent=GY2U001783.t1
chr02	GY2_uniform_reannotated_v2	CDS	9699038	9699350	.	+	2	Parent=GY2U001783.t1
chr02	GY2_uniform_reannotated_v2	CDS	9699884	9699890	.	+	1	Parent=GY2U001783.t1
chr02	GY2_uniform_reannotated_v2	transcript	9762595	9774532	.	+	.	ID=GY2U001784.t1;geneID=GY2U001784
chr02	GY2_uniform_reannotated_v2	exon	9762595	9763175	.	+	.	Parent=GY2U001784.t1
chr02	GY2_uniform_reannotated_v2	exon	9764395	9764482	.	+	.	Parent=GY2U001784.t1
chr02	GY2_uniform_reannotated_v2	exon	9764484	9764550	.	+	.	Parent=GY2U001784.t1
chr02	GY2_uniform_reannotated_v2	exon	9764553	9764621	.	+	.	Parent=GY2U001784.t1
chr02	GY2_uniform_reannotated_v2	exon	9764623	9764775	.	+	.	Parent=GY2U001784.t1
chr02	GY2_uniform_reannotated_v2	exon	9765112	9765235	.	+	.	Parent=GY2U001784.t1
chr02	GY2_uniform_reannotated_v2	exon	9773601	9773887	.	+	.	Parent=GY2U001784.t1
chr02	GY2_uniform_reannotated_v2	exon	9773977	9774532	.	+	.	Parent=GY2U001784.t1
chr02	GY2_uniform_reannotated_v2	CDS	9762971	9763175	.	+	0	Parent=GY2U001784.t1
chr02	GY2_uniform_reannotated_v2	CDS	9764395	9764482	.	+	2	Parent=GY2U001784.t1
chr02	GY2_uniform_reannotated_v2	CDS	9764484	9764550	.	+	1	Parent=GY2U001784.t1
chr02	GY2_uniform_reannotated_v2	CDS	9764553	9764621	.	+	0	Parent=GY2U001784.t1
chr02	GY2_uniform_reannotated_v2	CDS	9764623	9764775	.	+	0	Parent=GY2U001784.t1
chr02	GY2_uniform_reannotated_v2	CDS	9765112	9765235	.	+	0	Parent=GY2U001784.t1
chr02	GY2_uniform_reannotated_v2	CDS	9773601	9773887	.	+	2	Parent=GY2U001784.t1
chr02	GY2_uniform_reannotated_v2	CDS	9773977	9774069	.	+	0	Parent=GY2U001784.t1
chr02	GY2_uniform_reannotated_v2	transcript	9794489	9800706	.	+	.	ID=GY2U001785.t1;geneID=GY2U001785
chr02	GY2_uniform_reannotated_v2	exon	9794489	9794772	.	+	.	Parent=GY2U001785.t1
chr02	GY2_uniform_reannotated_v2	exon	9800228	9800706	.	+	.	Parent=GY2U001785.t1
chr02	GY2_uniform_reannotated_v2	CDS	9794668	9794772	.	+	0	Parent=GY2U001785.t1
chr02	GY2_uniform_reannotated_v2	CDS	9800228	9800524	.	+	0	Parent=GY2U001785.t1
chr02	GY2_uniform_reannotated_v2	transcript	9801780	9804688	.	-	.	ID=GY2U001786.t1;geneID=GY2U001786
chr02	GY2_uniform_reannotated_v2	exon	9801780	9803759	.	-	.	Parent=GY2U001786.t1
chr02	GY2_uniform_reannotated_v2	exon	9804534	9804688	.	-	.	Parent=GY2U001786.t1
chr02	GY2_uniform_reannotated_v2	CDS	9802087	9803637	.	-	0	Parent=GY2U001786.t1
chr02	GY2_uniform_reannotated_v2	transcript	9804125	9838740	.	-	.	ID=GY2U001787.t1;geneID=GY2U001787
chr02	GY2_uniform_reannotated_v2	exon	9804125	9804185	.	-	.	Parent=GY2U001787.t1
chr02	GY2_uniform_reannotated_v2	exon	9815167	9816250	.	-	.	Parent=GY2U001787.t1
chr02	GY2_uniform_reannotated_v2	exon	9838568	9838600	.	-	.	Parent=GY2U001787.t1
chr02	GY2_uniform_reannotated_v2	exon	9838701	9838740	.	-	.	Parent=GY2U001787.t1
chr02	GY2_uniform_reannotated_v2	CDS	9804125	9804185	.	-	1	Parent=GY2U001787.t1
chr02	GY2_uniform_reannotated_v2	CDS	9815167	9816250	.	-	2	Parent=GY2U001787.t1
chr02	GY2_uniform_reannotated_v2	CDS	9838568	9838600	.	-	2	Parent=GY2U001787.t1
chr02	GY2_uniform_reannotated_v2	CDS	9838701	9838740	.	-	0	Parent=GY2U001787.t1
chr02	GY2_uniform_reannotated_v2	transcript	9894465	9899696	.	-	.	ID=GY2U001788.t1;geneID=GY2U001788
chr02	GY2_uniform_reannotated_v2	exon	9894465	9896108	.	-	.	Parent=GY2U001788.t1
chr02	GY2_uniform_reannotated_v2	exon	9898221	9899696	.	-	.	Parent=GY2U001788.t1
chr02	GY2_uniform_reannotated_v2	CDS	9894561	9896108	.	-	0	Parent=GY2U001788.t1
chr02	GY2_uniform_reannotated_v2	CDS	9898221	9899657	.	-	0	Parent=GY2U001788.t1
chr02	GY2_uniform_reannotated_v2	transcript	10044672	10046576	.	-	.	ID=GY2U001789.t1;geneID=GY2U001789
chr02	GY2_uniform_reannotated_v2	exon	10044672	10046576	.	-	.	Parent=GY2U001789.t1
chr02	GY2_uniform_reannotated_v2	CDS	10044780	10046345	.	-	0	Parent=GY2U001789.t1
chr02	GY2_uniform_reannotated_v2	transcript	10048779	10072184	.	+	.	ID=GY2U001790.t1;geneID=GY2U001790
chr02	GY2_uniform_reannotated_v2	exon	10048779	10048953	.	+	.	Parent=GY2U001790.t1
chr02	GY2_uniform_reannotated_v2	exon	10049089	10049182	.	+	.	Parent=GY2U001790.t1
chr02	GY2_uniform_reannotated_v2	exon	10049347	10049768	.	+	.	Parent=GY2U001790.t1
chr02	GY2_uniform_reannotated_v2	exon	10049854	10049929	.	+	.	Parent=GY2U001790.t1
chr02	GY2_uniform_reannotated_v2	exon	10051001	10051039	.	+	.	Parent=GY2U001790.t1
chr02	GY2_uniform_reannotated_v2	exon	10051173	10051240	.	+	.	Parent=GY2U001790.t1
chr02	GY2_uniform_reannotated_v2	exon	10051498	10051569	.	+	.	Parent=GY2U001790.t1
chr02	GY2_uniform_reannotated_v2	exon	10051688	10051767	.	+	.	Parent=GY2U001790.t1
chr02	GY2_uniform_reannotated_v2	exon	10051853	10051931	.	+	.	Parent=GY2U001790.t1
chr02	GY2_uniform_reannotated_v2	exon	10052354	10052471	.	+	.	Parent=GY2U001790.t1
chr02	GY2_uniform_reannotated_v2	exon	10052544	10052719	.	+	.	Parent=GY2U001790.t1
chr02	GY2_uniform_reannotated_v2	exon	10053355	10053600	.	+	.	Parent=GY2U001790.t1
chr02	GY2_uniform_reannotated_v2	exon	10053721	10053842	.	+	.	Parent=GY2U001790.t1
chr02	GY2_uniform_reannotated_v2	exon	10053947	10054091	.	+	.	Parent=GY2U001790.t1
chr02	GY2_uniform_reannotated_v2	exon	10054514	10054683	.	+	.	Parent=GY2U001790.t1
chr02	GY2_uniform_reannotated_v2	exon	10054776	10054875	.	+	.	Parent=GY2U001790.t1
chr02	GY2_uniform_reannotated_v2	exon	10056922	10057058	.	+	.	Parent=GY2U001790.t1
chr02	GY2_uniform_reannotated_v2	exon	10057165	10057366	.	+	.	Parent=GY2U001790.t1
chr02	GY2_uniform_reannotated_v2	exon	10059085	10059172	.	+	.	Parent=GY2U001790.t1
chr02	GY2_uniform_reannotated_v2	exon	10059253	10059402	.	+	.	Parent=GY2U001790.t1
chr02	GY2_uniform_reannotated_v2	exon	10063428	10063579	.	+	.	Parent=GY2U001790.t1
chr02	GY2_uniform_reannotated_v2	exon	10063704	10063895	.	+	.	Parent=GY2U001790.t1
chr02	GY2_uniform_reannotated_v2	exon	10063977	10064160	.	+	.	Parent=GY2U001790.t1
chr02	GY2_uniform_reannotated_v2	exon	10064250	10064320	.	+	.	Parent=GY2U001790.t1
chr02	GY2_uniform_reannotated_v2	exon	10064391	10064542	.	+	.	Parent=GY2U001790.t1
chr02	GY2_uniform_reannotated_v2	exon	10066333	10066501	.	+	.	Parent=GY2U001790.t1
chr02	GY2_uniform_reannotated_v2	exon	10066597	10066743	.	+	.	Parent=GY2U001790.t1
chr02	GY2_uniform_reannotated_v2	exon	10068469	10068564	.	+	.	Parent=GY2U001790.t1
chr02	GY2_uniform_reannotated_v2	exon	10071014	10071188	.	+	.	Parent=GY2U001790.t1
chr02	GY2_uniform_reannotated_v2	exon	10071519	10071710	.	+	.	Parent=GY2U001790.t1
chr02	GY2_uniform_reannotated_v2	exon	10071789	10072184	.	+	.	Parent=GY2U001790.t1
chr02	GY2_uniform_reannotated_v2	CDS	10049754	10049768	.	+	0	Parent=GY2U001790.t1
chr02	GY2_uniform_reannotated_v2	CDS	10049854	10049929	.	+	0	Parent=GY2U001790.t1
chr02	GY2_uniform_reannotated_v2	CDS	10051001	10051039	.	+	2	Parent=GY2U001790.t1
chr02	GY2_uniform_reannotated_v2	CDS	10051173	10051240	.	+	2	Parent=GY2U001790.t1
chr02	GY2_uniform_reannotated_v2	CDS	10051498	10051569	.	+	0	Parent=GY2U001790.t1
chr02	GY2_uniform_reannotated_v2	CDS	10051688	10051767	.	+	0	Parent=GY2U001790.t1
chr02	GY2_uniform_reannotated_v2	CDS	10051853	10051931	.	+	1	Parent=GY2U001790.t1
chr02	GY2_uniform_reannotated_v2	CDS	10052354	10052471	.	+	0	Parent=GY2U001790.t1
chr02	GY2_uniform_reannotated_v2	CDS	10052544	10052719	.	+	2	Parent=GY2U001790.t1
chr02	GY2_uniform_reannotated_v2	CDS	10053355	10053600	.	+	0	Parent=GY2U001790.t1
chr02	GY2_uniform_reannotated_v2	CDS	10053721	10053842	.	+	0	Parent=GY2U001790.t1
chr02	GY2_uniform_reannotated_v2	CDS	10053947	10054091	.	+	1	Parent=GY2U001790.t1
chr02	GY2_uniform_reannotated_v2	CDS	10054514	10054683	.	+	0	Parent=GY2U001790.t1
chr02	GY2_uniform_reannotated_v2	CDS	10054776	10054875	.	+	1	Parent=GY2U001790.t1
chr02	GY2_uniform_reannotated_v2	CDS	10056922	10057058	.	+	0	Parent=GY2U001790.t1
chr02	GY2_uniform_reannotated_v2	CDS	10057165	10057366	.	+	1	Parent=GY2U001790.t1
chr02	GY2_uniform_reannotated_v2	CDS	10059085	10059172	.	+	0	Parent=GY2U001790.t1
chr02	GY2_uniform_reannotated_v2	CDS	10059253	10059402	.	+	2	Parent=GY2U001790.t1
chr02	GY2_uniform_reannotated_v2	CDS	10063428	10063579	.	+	2	Parent=GY2U001790.t1
chr02	GY2_uniform_reannotated_v2	CDS	10063704	10063895	.	+	0	Parent=GY2U001790.t1
chr02	GY2_uniform_reannotated_v2	CDS	10063977	10064160	.	+	0	Parent=GY2U001790.t1
chr02	GY2_uniform_reannotated_v2	CDS	10064250	10064320	.	+	2	Parent=GY2U001790.t1
chr02	GY2_uniform_reannotated_v2	CDS	10064391	10064542	.	+	0	Parent=GY2U001790.t1
chr02	GY2_uniform_reannotated_v2	CDS	10066333	10066501	.	+	1	Parent=GY2U001790.t1
chr02	GY2_uniform_reannotated_v2	CDS	10066597	10066743	.	+	0	Parent=GY2U001790.t1
chr02	GY2_uniform_reannotated_v2	CDS	10068469	10068564	.	+	0	Parent=GY2U001790.t1
chr02	GY2_uniform_reannotated_v2	CDS	10071014	10071188	.	+	0	Parent=GY2U001790.t1
chr02	GY2_uniform_reannotated_v2	CDS	10071519	10071709	.	+	2	Parent=GY2U001790.t1
chr02	GY2_uniform_reannotated_v2	transcript	10072665	10086792	.	-	.	ID=GY2U001791.t1;geneID=GY2U001791
chr02	GY2_uniform_reannotated_v2	exon	10072665	10073297	.	-	.	Parent=GY2U001791.t1
chr02	GY2_uniform_reannotated_v2	exon	10084160	10084282	.	-	.	Parent=GY2U001791.t1
chr02	GY2_uniform_reannotated_v2	exon	10086403	10086792	.	-	.	Parent=GY2U001791.t1
chr02	GY2_uniform_reannotated_v2	CDS	10073077	10073297	.	-	2	Parent=GY2U001791.t1
chr02	GY2_uniform_reannotated_v2	CDS	10084160	10084282	.	-	2	Parent=GY2U001791.t1
chr02	GY2_uniform_reannotated_v2	CDS	10086403	10086562	.	-	0	Parent=GY2U001791.t1
chr02	GY2_uniform_reannotated_v2	transcript	10101711	10105788	.	-	.	ID=GY2U001792.t1;geneID=GY2U001792
chr02	GY2_uniform_reannotated_v2	exon	10101711	10102186	.	-	.	Parent=GY2U001792.t1
chr02	GY2_uniform_reannotated_v2	exon	10102763	10102976	.	-	.	Parent=GY2U001792.t1
chr02	GY2_uniform_reannotated_v2	exon	10103274	10103405	.	-	.	Parent=GY2U001792.t1
chr02	GY2_uniform_reannotated_v2	exon	10103501	10103583	.	-	.	Parent=GY2U001792.t1
chr02	GY2_uniform_reannotated_v2	exon	10103903	10103974	.	-	.	Parent=GY2U001792.t1
chr02	GY2_uniform_reannotated_v2	exon	10104072	10104140	.	-	.	Parent=GY2U001792.t1
chr02	GY2_uniform_reannotated_v2	exon	10104300	10104437	.	-	.	Parent=GY2U001792.t1
chr02	GY2_uniform_reannotated_v2	exon	10105301	10105788	.	-	.	Parent=GY2U001792.t1
chr02	GY2_uniform_reannotated_v2	CDS	10102142	10102186	.	-	0	Parent=GY2U001792.t1
chr02	GY2_uniform_reannotated_v2	CDS	10102763	10102976	.	-	1	Parent=GY2U001792.t1
chr02	GY2_uniform_reannotated_v2	CDS	10103274	10103405	.	-	1	Parent=GY2U001792.t1
chr02	GY2_uniform_reannotated_v2	CDS	10103501	10103583	.	-	0	Parent=GY2U001792.t1
chr02	GY2_uniform_reannotated_v2	CDS	10103903	10103974	.	-	0	Parent=GY2U001792.t1
chr02	GY2_uniform_reannotated_v2	CDS	10104072	10104140	.	-	0	Parent=GY2U001792.t1
chr02	GY2_uniform_reannotated_v2	CDS	10104300	10104437	.	-	0	Parent=GY2U001792.t1
chr02	GY2_uniform_reannotated_v2	CDS	10105301	10105747	.	-	0	Parent=GY2U001792.t1
chr02	GY2_uniform_reannotated_v2	transcript	10113718	10120988	.	-	.	ID=GY2U001793.t1;geneID=GY2U001793
chr02	GY2_uniform_reannotated_v2	exon	10113718	10114126	.	-	.	Parent=GY2U001793.t1
chr02	GY2_uniform_reannotated_v2	exon	10114496	10114696	.	-	.	Parent=GY2U001793.t1
chr02	GY2_uniform_reannotated_v2	exon	10116199	10116402	.	-	.	Parent=GY2U001793.t1
chr02	GY2_uniform_reannotated_v2	exon	10117431	10117556	.	-	.	Parent=GY2U001793.t1
chr02	GY2_uniform_reannotated_v2	exon	10118045	10118761	.	-	.	Parent=GY2U001793.t1
chr02	GY2_uniform_reannotated_v2	exon	10118860	10119167	.	-	.	Parent=GY2U001793.t1
chr02	GY2_uniform_reannotated_v2	exon	10120269	10120988	.	-	.	Parent=GY2U001793.t1
chr02	GY2_uniform_reannotated_v2	CDS	10114001	10114126	.	-	0	Parent=GY2U001793.t1
chr02	GY2_uniform_reannotated_v2	CDS	10114496	10114696	.	-	0	Parent=GY2U001793.t1
chr02	GY2_uniform_reannotated_v2	CDS	10116199	10116402	.	-	0	Parent=GY2U001793.t1
chr02	GY2_uniform_reannotated_v2	CDS	10117431	10117556	.	-	0	Parent=GY2U001793.t1
chr02	GY2_uniform_reannotated_v2	CDS	10118045	10118761	.	-	0	Parent=GY2U001793.t1
chr02	GY2_uniform_reannotated_v2	CDS	10118860	10119167	.	-	2	Parent=GY2U001793.t1
chr02	GY2_uniform_reannotated_v2	CDS	10120269	10120533	.	-	0	Parent=GY2U001793.t1
chr02	GY2_uniform_reannotated_v2	transcript	10143406	10144670	.	-	.	ID=GY2U001794.t1;geneID=GY2U001794
chr02	GY2_uniform_reannotated_v2	exon	10143406	10144670	.	-	.	Parent=GY2U001794.t1
chr02	GY2_uniform_reannotated_v2	CDS	10143541	10144536	.	-	0	Parent=GY2U001794.t1
chr02	GY2_uniform_reannotated_v2	transcript	10183635	10186532	.	-	.	ID=GY2U001795.t1;geneID=GY2U001795
chr02	GY2_uniform_reannotated_v2	exon	10183635	10184768	.	-	.	Parent=GY2U001795.t1
chr02	GY2_uniform_reannotated_v2	exon	10185442	10185652	.	-	.	Parent=GY2U001795.t1
chr02	GY2_uniform_reannotated_v2	exon	10185780	10186084	.	-	.	Parent=GY2U001795.t1
chr02	GY2_uniform_reannotated_v2	exon	10186216	10186532	.	-	.	Parent=GY2U001795.t1
chr02	GY2_uniform_reannotated_v2	CDS	10184259	10184768	.	-	0	Parent=GY2U001795.t1
chr02	GY2_uniform_reannotated_v2	CDS	10185442	10185652	.	-	1	Parent=GY2U001795.t1
chr02	GY2_uniform_reannotated_v2	CDS	10185780	10186084	.	-	0	Parent=GY2U001795.t1
chr02	GY2_uniform_reannotated_v2	CDS	10186216	10186512	.	-	0	Parent=GY2U001795.t1
chr02	GY2_uniform_reannotated_v2	transcript	10188604	10192792	.	+	.	ID=GY2U001796.t1;geneID=GY2U001796
chr02	GY2_uniform_reannotated_v2	exon	10188604	10189399	.	+	.	Parent=GY2U001796.t1
chr02	GY2_uniform_reannotated_v2	exon	10189648	10191271	.	+	.	Parent=GY2U001796.t1
chr02	GY2_uniform_reannotated_v2	exon	10191378	10191563	.	+	.	Parent=GY2U001796.t1
chr02	GY2_uniform_reannotated_v2	exon	10192294	10192792	.	+	.	Parent=GY2U001796.t1
chr02	GY2_uniform_reannotated_v2	CDS	10189682	10191253	.	+	0	Parent=GY2U001796.t1
chr02	GY2_uniform_reannotated_v2	transcript	10304579	10308410	.	+	.	ID=GY2U001797.t1;geneID=GY2U001797
chr02	GY2_uniform_reannotated_v2	exon	10304579	10305576	.	+	.	Parent=GY2U001797.t1
chr02	GY2_uniform_reannotated_v2	exon	10306514	10306786	.	+	.	Parent=GY2U001797.t1
chr02	GY2_uniform_reannotated_v2	exon	10306856	10306999	.	+	.	Parent=GY2U001797.t1
chr02	GY2_uniform_reannotated_v2	exon	10307086	10307433	.	+	.	Parent=GY2U001797.t1
chr02	GY2_uniform_reannotated_v2	exon	10307722	10308410	.	+	.	Parent=GY2U001797.t1
chr02	GY2_uniform_reannotated_v2	CDS	10304692	10305576	.	+	0	Parent=GY2U001797.t1
chr02	GY2_uniform_reannotated_v2	CDS	10306514	10306786	.	+	0	Parent=GY2U001797.t1
chr02	GY2_uniform_reannotated_v2	CDS	10306856	10306999	.	+	0	Parent=GY2U001797.t1
chr02	GY2_uniform_reannotated_v2	CDS	10307086	10307433	.	+	0	Parent=GY2U001797.t1
chr02	GY2_uniform_reannotated_v2	CDS	10307722	10308129	.	+	0	Parent=GY2U001797.t1
chr02	GY2_uniform_reannotated_v2	transcript	10315498	10318411	.	+	.	ID=GY2U001798.t1;geneID=GY2U001798
chr02	GY2_uniform_reannotated_v2	exon	10315498	10318411	.	+	.	Parent=GY2U001798.t1
chr02	GY2_uniform_reannotated_v2	CDS	10315527	10317692	.	+	0	Parent=GY2U001798.t1
chr02	GY2_uniform_reannotated_v2	transcript	10412061	10413931	.	+	.	ID=GY2U001799.t1;geneID=GY2U001799
chr02	GY2_uniform_reannotated_v2	exon	10412061	10413931	.	+	.	Parent=GY2U001799.t1
chr02	GY2_uniform_reannotated_v2	CDS	10412146	10413549	.	+	0	Parent=GY2U001799.t1
chr02	GY2_uniform_reannotated_v2	transcript	10423100	10425509	.	-	.	ID=GY2U001800.t1;geneID=GY2U001800
chr02	GY2_uniform_reannotated_v2	exon	10423100	10425509	.	-	.	Parent=GY2U001800.t1
chr02	GY2_uniform_reannotated_v2	CDS	10423382	10425406	.	-	0	Parent=GY2U001800.t1
chr02	GY2_uniform_reannotated_v2	transcript	10516689	10519648	.	-	.	ID=GY2U001801.t1;geneID=GY2U001801
chr02	GY2_uniform_reannotated_v2	exon	10516689	10516838	.	-	.	Parent=GY2U001801.t1
chr02	GY2_uniform_reannotated_v2	exon	10517866	10517949	.	-	.	Parent=GY2U001801.t1
chr02	GY2_uniform_reannotated_v2	exon	10518035	10518075	.	-	.	Parent=GY2U001801.t1
chr02	GY2_uniform_reannotated_v2	exon	10518158	10518252	.	-	.	Parent=GY2U001801.t1
chr02	GY2_uniform_reannotated_v2	exon	10518335	10518430	.	-	.	Parent=GY2U001801.t1
chr02	GY2_uniform_reannotated_v2	exon	10518503	10518591	.	-	.	Parent=GY2U001801.t1
chr02	GY2_uniform_reannotated_v2	exon	10518907	10519034	.	-	.	Parent=GY2U001801.t1
chr02	GY2_uniform_reannotated_v2	exon	10519546	10519648	.	-	.	Parent=GY2U001801.t1
chr02	GY2_uniform_reannotated_v2	CDS	10516689	10516838	.	-	0	Parent=GY2U001801.t1
chr02	GY2_uniform_reannotated_v2	CDS	10517866	10517949	.	-	0	Parent=GY2U001801.t1
chr02	GY2_uniform_reannotated_v2	CDS	10518035	10518075	.	-	2	Parent=GY2U001801.t1
chr02	GY2_uniform_reannotated_v2	CDS	10518158	10518252	.	-	1	Parent=GY2U001801.t1
chr02	GY2_uniform_reannotated_v2	CDS	10518335	10518430	.	-	1	Parent=GY2U001801.t1
chr02	GY2_uniform_reannotated_v2	CDS	10518503	10518591	.	-	0	Parent=GY2U001801.t1
chr02	GY2_uniform_reannotated_v2	CDS	10518907	10519034	.	-	2	Parent=GY2U001801.t1
chr02	GY2_uniform_reannotated_v2	CDS	10519546	10519573	.	-	0	Parent=GY2U001801.t1
chr02	GY2_uniform_reannotated_v2	transcript	10613239	10624685	.	-	.	ID=GY2U001802.t1;geneID=GY2U001802
chr02	GY2_uniform_reannotated_v2	exon	10613239	10613712	.	-	.	Parent=GY2U001802.t1
chr02	GY2_uniform_reannotated_v2	exon	10614003	10614034	.	-	.	Parent=GY2U001802.t1
chr02	GY2_uniform_reannotated_v2	exon	10614121	10614215	.	-	.	Parent=GY2U001802.t1
chr02	GY2_uniform_reannotated_v2	exon	10614451	10614524	.	-	.	Parent=GY2U001802.t1
chr02	GY2_uniform_reannotated_v2	exon	10614880	10615015	.	-	.	Parent=GY2U001802.t1
chr02	GY2_uniform_reannotated_v2	exon	10615095	10615158	.	-	.	Parent=GY2U001802.t1
chr02	GY2_uniform_reannotated_v2	exon	10615243	10615305	.	-	.	Parent=GY2U001802.t1
chr02	GY2_uniform_reannotated_v2	exon	10615588	10615730	.	-	.	Parent=GY2U001802.t1
chr02	GY2_uniform_reannotated_v2	exon	10615825	10615962	.	-	.	Parent=GY2U001802.t1
chr02	GY2_uniform_reannotated_v2	exon	10616068	10616189	.	-	.	Parent=GY2U001802.t1
chr02	GY2_uniform_reannotated_v2	exon	10616416	10616575	.	-	.	Parent=GY2U001802.t1
chr02	GY2_uniform_reannotated_v2	exon	10616788	10616910	.	-	.	Parent=GY2U001802.t1
chr02	GY2_uniform_reannotated_v2	exon	10617039	10617110	.	-	.	Parent=GY2U001802.t1
chr02	GY2_uniform_reannotated_v2	exon	10617221	10617328	.	-	.	Parent=GY2U001802.t1
chr02	GY2_uniform_reannotated_v2	exon	10618685	10618801	.	-	.	Parent=GY2U001802.t1
chr02	GY2_uniform_reannotated_v2	exon	10618882	10619020	.	-	.	Parent=GY2U001802.t1
chr02	GY2_uniform_reannotated_v2	exon	10619566	10619672	.	-	.	Parent=GY2U001802.t1
chr02	GY2_uniform_reannotated_v2	exon	10619960	10620069	.	-	.	Parent=GY2U001802.t1
chr02	GY2_uniform_reannotated_v2	exon	10620175	10620308	.	-	.	Parent=GY2U001802.t1
chr02	GY2_uniform_reannotated_v2	exon	10620392	10620538	.	-	.	Parent=GY2U001802.t1
chr02	GY2_uniform_reannotated_v2	exon	10620633	10620841	.	-	.	Parent=GY2U001802.t1
chr02	GY2_uniform_reannotated_v2	exon	10620940	10621413	.	-	.	Parent=GY2U001802.t1
chr02	GY2_uniform_reannotated_v2	exon	10624512	10624685	.	-	.	Parent=GY2U001802.t1
chr02	GY2_uniform_reannotated_v2	CDS	10613540	10613712	.	-	2	Parent=GY2U001802.t1
chr02	GY2_uniform_reannotated_v2	CDS	10614003	10614034	.	-	1	Parent=GY2U001802.t1
chr02	GY2_uniform_reannotated_v2	CDS	10614121	10614215	.	-	0	Parent=GY2U001802.t1
chr02	GY2_uniform_reannotated_v2	CDS	10614451	10614524	.	-	2	Parent=GY2U001802.t1
chr02	GY2_uniform_reannotated_v2	CDS	10614880	10615015	.	-	0	Parent=GY2U001802.t1
chr02	GY2_uniform_reannotated_v2	CDS	10615095	10615158	.	-	1	Parent=GY2U001802.t1
chr02	GY2_uniform_reannotated_v2	CDS	10615243	10615305	.	-	1	Parent=GY2U001802.t1
chr02	GY2_uniform_reannotated_v2	CDS	10615588	10615730	.	-	0	Parent=GY2U001802.t1
chr02	GY2_uniform_reannotated_v2	CDS	10615825	10615962	.	-	0	Parent=GY2U001802.t1
chr02	GY2_uniform_reannotated_v2	CDS	10616068	10616189	.	-	2	Parent=GY2U001802.t1
chr02	GY2_uniform_reannotated_v2	CDS	10616416	10616575	.	-	0	Parent=GY2U001802.t1
chr02	GY2_uniform_reannotated_v2	CDS	10616788	10616910	.	-	0	Parent=GY2U001802.t1
chr02	GY2_uniform_reannotated_v2	CDS	10617039	10617110	.	-	0	Parent=GY2U001802.t1
chr02	GY2_uniform_reannotated_v2	CDS	10617221	10617328	.	-	0	Parent=GY2U001802.t1
chr02	GY2_uniform_reannotated_v2	CDS	10618685	10618801	.	-	0	Parent=GY2U001802.t1
chr02	GY2_uniform_reannotated_v2	CDS	10618882	10619020	.	-	1	Parent=GY2U001802.t1
chr02	GY2_uniform_reannotated_v2	CDS	10619566	10619672	.	-	0	Parent=GY2U001802.t1
chr02	GY2_uniform_reannotated_v2	CDS	10619960	10620069	.	-	2	Parent=GY2U001802.t1
chr02	GY2_uniform_reannotated_v2	CDS	10620175	10620308	.	-	1	Parent=GY2U001802.t1
chr02	GY2_uniform_reannotated_v2	CDS	10620392	10620538	.	-	1	Parent=GY2U001802.t1
chr02	GY2_uniform_reannotated_v2	CDS	10620633	10620841	.	-	0	Parent=GY2U001802.t1
chr02	GY2_uniform_reannotated_v2	CDS	10620940	10621413	.	-	0	Parent=GY2U001802.t1
chr02	GY2_uniform_reannotated_v2	CDS	10624512	10624523	.	-	0	Parent=GY2U001802.t1
chr02	GY2_uniform_reannotated_v2	transcript	10613540	10621353	.	-	.	ID=GY2U001802.t2;geneID=GY2U001802
chr02	GY2_uniform_reannotated_v2	exon	10613540	10613712	.	-	.	Parent=GY2U001802.t2
chr02	GY2_uniform_reannotated_v2	exon	10614003	10614034	.	-	.	Parent=GY2U001802.t2
chr02	GY2_uniform_reannotated_v2	exon	10614121	10614215	.	-	.	Parent=GY2U001802.t2
chr02	GY2_uniform_reannotated_v2	exon	10614451	10614524	.	-	.	Parent=GY2U001802.t2
chr02	GY2_uniform_reannotated_v2	exon	10614880	10615015	.	-	.	Parent=GY2U001802.t2
chr02	GY2_uniform_reannotated_v2	exon	10615095	10615158	.	-	.	Parent=GY2U001802.t2
chr02	GY2_uniform_reannotated_v2	exon	10615243	10615305	.	-	.	Parent=GY2U001802.t2
chr02	GY2_uniform_reannotated_v2	exon	10615588	10615730	.	-	.	Parent=GY2U001802.t2
chr02	GY2_uniform_reannotated_v2	exon	10615825	10615962	.	-	.	Parent=GY2U001802.t2
chr02	GY2_uniform_reannotated_v2	exon	10616068	10616189	.	-	.	Parent=GY2U001802.t2
chr02	GY2_uniform_reannotated_v2	exon	10616416	10616575	.	-	.	Parent=GY2U001802.t2
chr02	GY2_uniform_reannotated_v2	exon	10616788	10616910	.	-	.	Parent=GY2U001802.t2
chr02	GY2_uniform_reannotated_v2	exon	10617039	10617110	.	-	.	Parent=GY2U001802.t2
chr02	GY2_uniform_reannotated_v2	exon	10617221	10617328	.	-	.	Parent=GY2U001802.t2
chr02	GY2_uniform_reannotated_v2	exon	10618685	10618801	.	-	.	Parent=GY2U001802.t2
chr02	GY2_uniform_reannotated_v2	exon	10618882	10619020	.	-	.	Parent=GY2U001802.t2
chr02	GY2_uniform_reannotated_v2	exon	10619566	10619672	.	-	.	Parent=GY2U001802.t2
chr02	GY2_uniform_reannotated_v2	exon	10619960	10620069	.	-	.	Parent=GY2U001802.t2
chr02	GY2_uniform_reannotated_v2	exon	10620175	10620308	.	-	.	Parent=GY2U001802.t2
chr02	GY2_uniform_reannotated_v2	exon	10620392	10620538	.	-	.	Parent=GY2U001802.t2
chr02	GY2_uniform_reannotated_v2	exon	10620633	10620841	.	-	.	Parent=GY2U001802.t2
chr02	GY2_uniform_reannotated_v2	exon	10620940	10621353	.	-	.	Parent=GY2U001802.t2
chr02	GY2_uniform_reannotated_v2	CDS	10613540	10613712	.	-	2	Parent=GY2U001802.t2
chr02	GY2_uniform_reannotated_v2	CDS	10614003	10614034	.	-	1	Parent=GY2U001802.t2
chr02	GY2_uniform_reannotated_v2	CDS	10614121	10614215	.	-	0	Parent=GY2U001802.t2
chr02	GY2_uniform_reannotated_v2	CDS	10614451	10614524	.	-	2	Parent=GY2U001802.t2
chr02	GY2_uniform_reannotated_v2	CDS	10614880	10615015	.	-	0	Parent=GY2U001802.t2
chr02	GY2_uniform_reannotated_v2	CDS	10615095	10615158	.	-	1	Parent=GY2U001802.t2
chr02	GY2_uniform_reannotated_v2	CDS	10615243	10615305	.	-	1	Parent=GY2U001802.t2
chr02	GY2_uniform_reannotated_v2	CDS	10615588	10615730	.	-	0	Parent=GY2U001802.t2
chr02	GY2_uniform_reannotated_v2	CDS	10615825	10615962	.	-	0	Parent=GY2U001802.t2
chr02	GY2_uniform_reannotated_v2	CDS	10616068	10616189	.	-	2	Parent=GY2U001802.t2
chr02	GY2_uniform_reannotated_v2	CDS	10616416	10616575	.	-	0	Parent=GY2U001802.t2
chr02	GY2_uniform_reannotated_v2	CDS	10616788	10616910	.	-	0	Parent=GY2U001802.t2
chr02	GY2_uniform_reannotated_v2	CDS	10617039	10617110	.	-	0	Parent=GY2U001802.t2
chr02	GY2_uniform_reannotated_v2	CDS	10617221	10617328	.	-	0	Parent=GY2U001802.t2
chr02	GY2_uniform_reannotated_v2	CDS	10618685	10618801	.	-	0	Parent=GY2U001802.t2
chr02	GY2_uniform_reannotated_v2	CDS	10618882	10619020	.	-	1	Parent=GY2U001802.t2
chr02	GY2_uniform_reannotated_v2	CDS	10619566	10619672	.	-	0	Parent=GY2U001802.t2
chr02	GY2_uniform_reannotated_v2	CDS	10619960	10620069	.	-	2	Parent=GY2U001802.t2
chr02	GY2_uniform_reannotated_v2	CDS	10620175	10620308	.	-	1	Parent=GY2U001802.t2
chr02	GY2_uniform_reannotated_v2	CDS	10620392	10620538	.	-	1	Parent=GY2U001802.t2
chr02	GY2_uniform_reannotated_v2	CDS	10620633	10620841	.	-	0	Parent=GY2U001802.t2
chr02	GY2_uniform_reannotated_v2	CDS	10620940	10621353	.	-	0	Parent=GY2U001802.t2
chr02	GY2_uniform_reannotated_v2	transcript	10638396	10639867	.	+	.	ID=GY2U001803.t1;geneID=GY2U001803
chr02	GY2_uniform_reannotated_v2	exon	10638396	10638917	.	+	.	Parent=GY2U001803.t1
chr02	GY2_uniform_reannotated_v2	exon	10638995	10639217	.	+	.	Parent=GY2U001803.t1
chr02	GY2_uniform_reannotated_v2	exon	10639295	10639699	.	+	.	Parent=GY2U001803.t1
chr02	GY2_uniform_reannotated_v2	exon	10639848	10639867	.	+	.	Parent=GY2U001803.t1
chr02	GY2_uniform_reannotated_v2	CDS	10638396	10638917	.	+	0	Parent=GY2U001803.t1
chr02	GY2_uniform_reannotated_v2	CDS	10638995	10639217	.	+	0	Parent=GY2U001803.t1
chr02	GY2_uniform_reannotated_v2	CDS	10639295	10639699	.	+	2	Parent=GY2U001803.t1
chr02	GY2_uniform_reannotated_v2	CDS	10639848	10639867	.	+	2	Parent=GY2U001803.t1
chr02	GY2_uniform_reannotated_v2	transcript	10642846	10648405	.	+	.	ID=GY2U001804.t1;geneID=GY2U001804
chr02	GY2_uniform_reannotated_v2	exon	10642846	10643034	.	+	.	Parent=GY2U001804.t1
chr02	GY2_uniform_reannotated_v2	exon	10643930	10644028	.	+	.	Parent=GY2U001804.t1
chr02	GY2_uniform_reannotated_v2	exon	10644314	10644747	.	+	.	Parent=GY2U001804.t1
chr02	GY2_uniform_reannotated_v2	exon	10645065	10645128	.	+	.	Parent=GY2U001804.t1
chr02	GY2_uniform_reannotated_v2	exon	10645244	10645297	.	+	.	Parent=GY2U001804.t1
chr02	GY2_uniform_reannotated_v2	exon	10647261	10647329	.	+	.	Parent=GY2U001804.t1
chr02	GY2_uniform_reannotated_v2	exon	10647465	10647530	.	+	.	Parent=GY2U001804.t1
chr02	GY2_uniform_reannotated_v2	exon	10647653	10647721	.	+	.	Parent=GY2U001804.t1
chr02	GY2_uniform_reannotated_v2	exon	10648042	10648405	.	+	.	Parent=GY2U001804.t1
chr02	GY2_uniform_reannotated_v2	CDS	10642924	10643034	.	+	0	Parent=GY2U001804.t1
chr02	GY2_uniform_reannotated_v2	CDS	10643930	10644028	.	+	0	Parent=GY2U001804.t1
chr02	GY2_uniform_reannotated_v2	CDS	10644314	10644747	.	+	0	Parent=GY2U001804.t1
chr02	GY2_uniform_reannotated_v2	CDS	10645065	10645128	.	+	1	Parent=GY2U001804.t1
chr02	GY2_uniform_reannotated_v2	CDS	10645244	10645297	.	+	0	Parent=GY2U001804.t1
chr02	GY2_uniform_reannotated_v2	CDS	10647261	10647329	.	+	0	Parent=GY2U001804.t1
chr02	GY2_uniform_reannotated_v2	CDS	10647465	10647530	.	+	0	Parent=GY2U001804.t1
chr02	GY2_uniform_reannotated_v2	CDS	10647653	10647721	.	+	0	Parent=GY2U001804.t1
chr02	GY2_uniform_reannotated_v2	CDS	10648042	10648131	.	+	0	Parent=GY2U001804.t1
chr02	GY2_uniform_reannotated_v2	transcript	10668936	10672529	.	+	.	ID=GY2U001805.t1;geneID=GY2U001805
chr02	GY2_uniform_reannotated_v2	exon	10668936	10669366	.	+	.	Parent=GY2U001805.t1
chr02	GY2_uniform_reannotated_v2	exon	10669810	10670421	.	+	.	Parent=GY2U001805.t1
chr02	GY2_uniform_reannotated_v2	exon	10670921	10670997	.	+	.	Parent=GY2U001805.t1
chr02	GY2_uniform_reannotated_v2	exon	10671990	10672529	.	+	.	Parent=GY2U001805.t1
chr02	GY2_uniform_reannotated_v2	CDS	10669159	10669366	.	+	0	Parent=GY2U001805.t1
chr02	GY2_uniform_reannotated_v2	CDS	10669810	10670421	.	+	2	Parent=GY2U001805.t1
chr02	GY2_uniform_reannotated_v2	CDS	10670921	10670997	.	+	2	Parent=GY2U001805.t1
chr02	GY2_uniform_reannotated_v2	CDS	10671990	10672529	.	+	0	Parent=GY2U001805.t1
chr02	GY2_uniform_reannotated_v2	transcript	10703470	10707792	.	+	.	ID=GY2U001806.t1;geneID=GY2U001806
chr02	GY2_uniform_reannotated_v2	exon	10703470	10703674	.	+	.	Parent=GY2U001806.t1
chr02	GY2_uniform_reannotated_v2	exon	10704073	10707792	.	+	.	Parent=GY2U001806.t1
chr02	GY2_uniform_reannotated_v2	CDS	10704159	10707353	.	+	0	Parent=GY2U001806.t1
chr02	GY2_uniform_reannotated_v2	transcript	10728976	10737037	.	+	.	ID=GY2U001807.t1;geneID=GY2U001807
chr02	GY2_uniform_reannotated_v2	exon	10728976	10729850	.	+	.	Parent=GY2U001807.t1
chr02	GY2_uniform_reannotated_v2	exon	10730045	10730165	.	+	.	Parent=GY2U001807.t1
chr02	GY2_uniform_reannotated_v2	exon	10730300	10730388	.	+	.	Parent=GY2U001807.t1
chr02	GY2_uniform_reannotated_v2	exon	10730477	10730561	.	+	.	Parent=GY2U001807.t1
chr02	GY2_uniform_reannotated_v2	exon	10730660	10730819	.	+	.	Parent=GY2U001807.t1
chr02	GY2_uniform_reannotated_v2	exon	10730912	10730988	.	+	.	Parent=GY2U001807.t1
chr02	GY2_uniform_reannotated_v2	exon	10731273	10731323	.	+	.	Parent=GY2U001807.t1
chr02	GY2_uniform_reannotated_v2	exon	10731424	10731514	.	+	.	Parent=GY2U001807.t1
chr02	GY2_uniform_reannotated_v2	exon	10731646	10731947	.	+	.	Parent=GY2U001807.t1
chr02	GY2_uniform_reannotated_v2	exon	10732068	10732349	.	+	.	Parent=GY2U001807.t1
chr02	GY2_uniform_reannotated_v2	exon	10732440	10732756	.	+	.	Parent=GY2U001807.t1
chr02	GY2_uniform_reannotated_v2	exon	10732856	10733016	.	+	.	Parent=GY2U001807.t1
chr02	GY2_uniform_reannotated_v2	exon	10733127	10733230	.	+	.	Parent=GY2U001807.t1
chr02	GY2_uniform_reannotated_v2	exon	10733316	10733472	.	+	.	Parent=GY2U001807.t1
chr02	GY2_uniform_reannotated_v2	exon	10733559	10733678	.	+	.	Parent=GY2U001807.t1
chr02	GY2_uniform_reannotated_v2	exon	10733763	10733875	.	+	.	Parent=GY2U001807.t1
chr02	GY2_uniform_reannotated_v2	exon	10733965	10734297	.	+	.	Parent=GY2U001807.t1
chr02	GY2_uniform_reannotated_v2	exon	10734381	10734671	.	+	.	Parent=GY2U001807.t1
chr02	GY2_uniform_reannotated_v2	exon	10734768	10734851	.	+	.	Parent=GY2U001807.t1
chr02	GY2_uniform_reannotated_v2	exon	10734947	10735080	.	+	.	Parent=GY2U001807.t1
chr02	GY2_uniform_reannotated_v2	exon	10735188	10735415	.	+	.	Parent=GY2U001807.t1
chr02	GY2_uniform_reannotated_v2	exon	10735540	10735711	.	+	.	Parent=GY2U001807.t1
chr02	GY2_uniform_reannotated_v2	exon	10735870	10736124	.	+	.	Parent=GY2U001807.t1
chr02	GY2_uniform_reannotated_v2	exon	10736243	10737037	.	+	.	Parent=GY2U001807.t1
chr02	GY2_uniform_reannotated_v2	CDS	10729495	10729850	.	+	0	Parent=GY2U001807.t1
chr02	GY2_uniform_reannotated_v2	CDS	10730045	10730165	.	+	1	Parent=GY2U001807.t1
chr02	GY2_uniform_reannotated_v2	CDS	10730300	10730388	.	+	0	Parent=GY2U001807.t1
chr02	GY2_uniform_reannotated_v2	CDS	10730477	10730561	.	+	1	Parent=GY2U001807.t1
chr02	GY2_uniform_reannotated_v2	CDS	10730660	10730819	.	+	0	Parent=GY2U001807.t1
chr02	GY2_uniform_reannotated_v2	CDS	10730912	10730988	.	+	2	Parent=GY2U001807.t1
chr02	GY2_uniform_reannotated_v2	CDS	10731273	10731323	.	+	0	Parent=GY2U001807.t1
chr02	GY2_uniform_reannotated_v2	CDS	10731424	10731514	.	+	0	Parent=GY2U001807.t1
chr02	GY2_uniform_reannotated_v2	CDS	10731646	10731947	.	+	2	Parent=GY2U001807.t1
chr02	GY2_uniform_reannotated_v2	CDS	10732068	10732349	.	+	0	Parent=GY2U001807.t1
chr02	GY2_uniform_reannotated_v2	CDS	10732440	10732756	.	+	0	Parent=GY2U001807.t1
chr02	GY2_uniform_reannotated_v2	CDS	10732856	10733016	.	+	1	Parent=GY2U001807.t1
chr02	GY2_uniform_reannotated_v2	CDS	10733127	10733230	.	+	2	Parent=GY2U001807.t1
chr02	GY2_uniform_reannotated_v2	CDS	10733316	10733472	.	+	0	Parent=GY2U001807.t1
chr02	GY2_uniform_reannotated_v2	CDS	10733559	10733678	.	+	2	Parent=GY2U001807.t1
chr02	GY2_uniform_reannotated_v2	CDS	10733763	10733875	.	+	2	Parent=GY2U001807.t1
chr02	GY2_uniform_reannotated_v2	CDS	10733965	10734297	.	+	0	Parent=GY2U001807.t1
chr02	GY2_uniform_reannotated_v2	CDS	10734381	10734671	.	+	0	Parent=GY2U001807.t1
chr02	GY2_uniform_reannotated_v2	CDS	10734768	10734851	.	+	0	Parent=GY2U001807.t1
chr02	GY2_uniform_reannotated_v2	CDS	10734947	10735080	.	+	0	Parent=GY2U001807.t1
chr02	GY2_uniform_reannotated_v2	CDS	10735188	10735415	.	+	1	Parent=GY2U001807.t1
chr02	GY2_uniform_reannotated_v2	CDS	10735540	10735711	.	+	1	Parent=GY2U001807.t1
chr02	GY2_uniform_reannotated_v2	CDS	10735870	10736124	.	+	0	Parent=GY2U001807.t1
chr02	GY2_uniform_reannotated_v2	CDS	10736243	10736500	.	+	0	Parent=GY2U001807.t1
chr02	GY2_uniform_reannotated_v2	transcript	10740328	10743323	.	+	.	ID=GY2U001808.t1;geneID=GY2U001808
chr02	GY2_uniform_reannotated_v2	exon	10740328	10743323	.	+	.	Parent=GY2U001808.t1
chr02	GY2_uniform_reannotated_v2	CDS	10740343	10742775	.	+	0	Parent=GY2U001808.t1
chr02	GY2_uniform_reannotated_v2	transcript	10745968	10750730	.	-	.	ID=GY2U001809.t1;geneID=GY2U001809
chr02	GY2_uniform_reannotated_v2	exon	10745968	10746785	.	-	.	Parent=GY2U001809.t1
chr02	GY2_uniform_reannotated_v2	exon	10747432	10747643	.	-	.	Parent=GY2U001809.t1
chr02	GY2_uniform_reannotated_v2	exon	10747831	10748046	.	-	.	Parent=GY2U001809.t1
chr02	GY2_uniform_reannotated_v2	exon	10750136	10750730	.	-	.	Parent=GY2U001809.t1
chr02	GY2_uniform_reannotated_v2	CDS	10746215	10746785	.	-	1	Parent=GY2U001809.t1
chr02	GY2_uniform_reannotated_v2	CDS	10747432	10747643	.	-	0	Parent=GY2U001809.t1
chr02	GY2_uniform_reannotated_v2	CDS	10747831	10748046	.	-	0	Parent=GY2U001809.t1
chr02	GY2_uniform_reannotated_v2	CDS	10750136	10750285	.	-	0	Parent=GY2U001809.t1
chr02	GY2_uniform_reannotated_v2	transcript	10746215	10750285	.	-	.	ID=GY2U001809.t2;geneID=GY2U001809
chr02	GY2_uniform_reannotated_v2	exon	10746215	10746785	.	-	.	Parent=GY2U001809.t2
chr02	GY2_uniform_reannotated_v2	exon	10747432	10747643	.	-	.	Parent=GY2U001809.t2
chr02	GY2_uniform_reannotated_v2	exon	10747831	10748046	.	-	.	Parent=GY2U001809.t2
chr02	GY2_uniform_reannotated_v2	exon	10750136	10750285	.	-	.	Parent=GY2U001809.t2
chr02	GY2_uniform_reannotated_v2	CDS	10746215	10746785	.	-	1	Parent=GY2U001809.t2
chr02	GY2_uniform_reannotated_v2	CDS	10747432	10747643	.	-	0	Parent=GY2U001809.t2
chr02	GY2_uniform_reannotated_v2	CDS	10747831	10748046	.	-	0	Parent=GY2U001809.t2
chr02	GY2_uniform_reannotated_v2	CDS	10750136	10750285	.	-	0	Parent=GY2U001809.t2
chr02	GY2_uniform_reannotated_v2	transcript	10746215	10750285	.	-	.	ID=GY2U001809.t3;geneID=GY2U001809
chr02	GY2_uniform_reannotated_v2	exon	10746215	10746785	.	-	.	Parent=GY2U001809.t3
chr02	GY2_uniform_reannotated_v2	exon	10747432	10747643	.	-	.	Parent=GY2U001809.t3
chr02	GY2_uniform_reannotated_v2	exon	10747831	10748037	.	-	.	Parent=GY2U001809.t3
chr02	GY2_uniform_reannotated_v2	exon	10750136	10750285	.	-	.	Parent=GY2U001809.t3
chr02	GY2_uniform_reannotated_v2	CDS	10746215	10746785	.	-	1	Parent=GY2U001809.t3
chr02	GY2_uniform_reannotated_v2	CDS	10747432	10747643	.	-	0	Parent=GY2U001809.t3
chr02	GY2_uniform_reannotated_v2	CDS	10747831	10748037	.	-	0	Parent=GY2U001809.t3
chr02	GY2_uniform_reannotated_v2	CDS	10750136	10750285	.	-	0	Parent=GY2U001809.t3
chr02	GY2_uniform_reannotated_v2	transcript	10842582	10860214	.	+	.	ID=GY2U001810.t1;geneID=GY2U001810
chr02	GY2_uniform_reannotated_v2	exon	10842582	10842962	.	+	.	Parent=GY2U001810.t1
chr02	GY2_uniform_reannotated_v2	exon	10843083	10843349	.	+	.	Parent=GY2U001810.t1
chr02	GY2_uniform_reannotated_v2	exon	10857239	10857985	.	+	.	Parent=GY2U001810.t1
chr02	GY2_uniform_reannotated_v2	exon	10858231	10858479	.	+	.	Parent=GY2U001810.t1
chr02	GY2_uniform_reannotated_v2	exon	10858981	10859103	.	+	.	Parent=GY2U001810.t1
chr02	GY2_uniform_reannotated_v2	exon	10859933	10860214	.	+	.	Parent=GY2U001810.t1
chr02	GY2_uniform_reannotated_v2	CDS	10842582	10842962	.	+	0	Parent=GY2U001810.t1
chr02	GY2_uniform_reannotated_v2	CDS	10843083	10843349	.	+	0	Parent=GY2U001810.t1
chr02	GY2_uniform_reannotated_v2	CDS	10857239	10857985	.	+	0	Parent=GY2U001810.t1
chr02	GY2_uniform_reannotated_v2	CDS	10858231	10858479	.	+	0	Parent=GY2U001810.t1
chr02	GY2_uniform_reannotated_v2	CDS	10858981	10859103	.	+	0	Parent=GY2U001810.t1
chr02	GY2_uniform_reannotated_v2	CDS	10859933	10860214	.	+	0	Parent=GY2U001810.t1
chr02	GY2_uniform_reannotated_v2	transcript	10977155	10999578	.	+	.	ID=GY2U001811.t1;geneID=GY2U001811
chr02	GY2_uniform_reannotated_v2	exon	10977155	10977578	.	+	.	Parent=GY2U001811.t1
chr02	GY2_uniform_reannotated_v2	exon	10978585	10978682	.	+	.	Parent=GY2U001811.t1
chr02	GY2_uniform_reannotated_v2	exon	10978774	10978883	.	+	.	Parent=GY2U001811.t1
chr02	GY2_uniform_reannotated_v2	exon	10979435	10979827	.	+	.	Parent=GY2U001811.t1
chr02	GY2_uniform_reannotated_v2	exon	10979908	10979993	.	+	.	Parent=GY2U001811.t1
chr02	GY2_uniform_reannotated_v2	exon	10980234	10980318	.	+	.	Parent=GY2U001811.t1
chr02	GY2_uniform_reannotated_v2	exon	10980401	10980476	.	+	.	Parent=GY2U001811.t1
chr02	GY2_uniform_reannotated_v2	exon	10981875	10981924	.	+	.	Parent=GY2U001811.t1
chr02	GY2_uniform_reannotated_v2	exon	10991551	10991868	.	+	.	Parent=GY2U001811.t1
chr02	GY2_uniform_reannotated_v2	exon	10993804	10993995	.	+	.	Parent=GY2U001811.t1
chr02	GY2_uniform_reannotated_v2	exon	10994408	10994653	.	+	.	Parent=GY2U001811.t1
chr02	GY2_uniform_reannotated_v2	exon	10994766	10994889	.	+	.	Parent=GY2U001811.t1
chr02	GY2_uniform_reannotated_v2	exon	10995007	10995116	.	+	.	Parent=GY2U001811.t1
chr02	GY2_uniform_reannotated_v2	exon	10995236	10995385	.	+	.	Parent=GY2U001811.t1
chr02	GY2_uniform_reannotated_v2	exon	10996959	10997114	.	+	.	Parent=GY2U001811.t1
chr02	GY2_uniform_reannotated_v2	exon	10997331	10997447	.	+	.	Parent=GY2U001811.t1
chr02	GY2_uniform_reannotated_v2	exon	10998540	10998746	.	+	.	Parent=GY2U001811.t1
chr02	GY2_uniform_reannotated_v2	exon	10999053	10999578	.	+	.	Parent=GY2U001811.t1
chr02	GY2_uniform_reannotated_v2	CDS	10977547	10977578	.	+	0	Parent=GY2U001811.t1
chr02	GY2_uniform_reannotated_v2	CDS	10978585	10978682	.	+	1	Parent=GY2U001811.t1
chr02	GY2_uniform_reannotated_v2	CDS	10978774	10978883	.	+	2	Parent=GY2U001811.t1
chr02	GY2_uniform_reannotated_v2	CDS	10979435	10979827	.	+	0	Parent=GY2U001811.t1
chr02	GY2_uniform_reannotated_v2	CDS	10979908	10979993	.	+	0	Parent=GY2U001811.t1
chr02	GY2_uniform_reannotated_v2	CDS	10980234	10980318	.	+	1	Parent=GY2U001811.t1
chr02	GY2_uniform_reannotated_v2	CDS	10980401	10980476	.	+	0	Parent=GY2U001811.t1
chr02	GY2_uniform_reannotated_v2	CDS	10981875	10981924	.	+	2	Parent=GY2U001811.t1
chr02	GY2_uniform_reannotated_v2	CDS	10991551	10991868	.	+	0	Parent=GY2U001811.t1
chr02	GY2_uniform_reannotated_v2	CDS	10993804	10993995	.	+	0	Parent=GY2U001811.t1
chr02	GY2_uniform_reannotated_v2	CDS	10994408	10994653	.	+	0	Parent=GY2U001811.t1
chr02	GY2_uniform_reannotated_v2	CDS	10994766	10994889	.	+	0	Parent=GY2U001811.t1
chr02	GY2_uniform_reannotated_v2	CDS	10995007	10995116	.	+	2	Parent=GY2U001811.t1
chr02	GY2_uniform_reannotated_v2	CDS	10995236	10995385	.	+	0	Parent=GY2U001811.t1
chr02	GY2_uniform_reannotated_v2	CDS	10996959	10997114	.	+	0	Parent=GY2U001811.t1
chr02	GY2_uniform_reannotated_v2	CDS	10997331	10997447	.	+	0	Parent=GY2U001811.t1
chr02	GY2_uniform_reannotated_v2	CDS	10998540	10998746	.	+	0	Parent=GY2U001811.t1
chr02	GY2_uniform_reannotated_v2	CDS	10999053	10999196	.	+	0	Parent=GY2U001811.t1
chr02	GY2_uniform_reannotated_v2	transcript	11002147	11008611	.	+	.	ID=GY2U001812.t1;geneID=GY2U001812
chr02	GY2_uniform_reannotated_v2	exon	11002147	11002389	.	+	.	Parent=GY2U001812.t1
chr02	GY2_uniform_reannotated_v2	exon	11003645	11003761	.	+	.	Parent=GY2U001812.t1
chr02	GY2_uniform_reannotated_v2	exon	11003941	11004054	.	+	.	Parent=GY2U001812.t1
chr02	GY2_uniform_reannotated_v2	exon	11004284	11004463	.	+	.	Parent=GY2U001812.t1
chr02	GY2_uniform_reannotated_v2	exon	11005072	11005151	.	+	.	Parent=GY2U001812.t1
chr02	GY2_uniform_reannotated_v2	exon	11006301	11006340	.	+	.	Parent=GY2U001812.t1
chr02	GY2_uniform_reannotated_v2	exon	11006437	11006544	.	+	.	Parent=GY2U001812.t1
chr02	GY2_uniform_reannotated_v2	exon	11006880	11006960	.	+	.	Parent=GY2U001812.t1
chr02	GY2_uniform_reannotated_v2	exon	11007419	11007541	.	+	.	Parent=GY2U001812.t1
chr02	GY2_uniform_reannotated_v2	exon	11008248	11008611	.	+	.	Parent=GY2U001812.t1
chr02	GY2_uniform_reannotated_v2	CDS	11002246	11002389	.	+	0	Parent=GY2U001812.t1
chr02	GY2_uniform_reannotated_v2	CDS	11003645	11003761	.	+	0	Parent=GY2U001812.t1
chr02	GY2_uniform_reannotated_v2	CDS	11003941	11004054	.	+	0	Parent=GY2U001812.t1
chr02	GY2_uniform_reannotated_v2	CDS	11004284	11004463	.	+	0	Parent=GY2U001812.t1
chr02	GY2_uniform_reannotated_v2	CDS	11005072	11005151	.	+	0	Parent=GY2U001812.t1
chr02	GY2_uniform_reannotated_v2	CDS	11006301	11006340	.	+	1	Parent=GY2U001812.t1
chr02	GY2_uniform_reannotated_v2	CDS	11006437	11006544	.	+	0	Parent=GY2U001812.t1
chr02	GY2_uniform_reannotated_v2	CDS	11006880	11006960	.	+	0	Parent=GY2U001812.t1
chr02	GY2_uniform_reannotated_v2	CDS	11007419	11007541	.	+	0	Parent=GY2U001812.t1
chr02	GY2_uniform_reannotated_v2	CDS	11008248	11008295	.	+	0	Parent=GY2U001812.t1
chr02	GY2_uniform_reannotated_v2	transcript	11013901	11015687	.	-	.	ID=GY2U001813.t1;geneID=GY2U001813
chr02	GY2_uniform_reannotated_v2	exon	11013901	11014926	.	-	.	Parent=GY2U001813.t1
chr02	GY2_uniform_reannotated_v2	exon	11015113	11015687	.	-	.	Parent=GY2U001813.t1
chr02	GY2_uniform_reannotated_v2	CDS	11014287	11014926	.	-	1	Parent=GY2U001813.t1
chr02	GY2_uniform_reannotated_v2	CDS	11015113	11015609	.	-	0	Parent=GY2U001813.t1
chr02	GY2_uniform_reannotated_v2	transcript	11014287	11015609	.	-	.	ID=GY2U001813.t2;geneID=GY2U001813
chr02	GY2_uniform_reannotated_v2	exon	11014287	11014926	.	-	.	Parent=GY2U001813.t2
chr02	GY2_uniform_reannotated_v2	exon	11015113	11015609	.	-	.	Parent=GY2U001813.t2
chr02	GY2_uniform_reannotated_v2	CDS	11014287	11014926	.	-	1	Parent=GY2U001813.t2
chr02	GY2_uniform_reannotated_v2	CDS	11015113	11015609	.	-	0	Parent=GY2U001813.t2
chr02	GY2_uniform_reannotated_v2	transcript	11016201	11025684	.	+	.	ID=GY2U001814.t1;geneID=GY2U001814
chr02	GY2_uniform_reannotated_v2	exon	11016201	11016209	.	+	.	Parent=GY2U001814.t1
chr02	GY2_uniform_reannotated_v2	exon	11016300	11016570	.	+	.	Parent=GY2U001814.t1
chr02	GY2_uniform_reannotated_v2	exon	11023378	11023394	.	+	.	Parent=GY2U001814.t1
chr02	GY2_uniform_reannotated_v2	exon	11024085	11024144	.	+	.	Parent=GY2U001814.t1
chr02	GY2_uniform_reannotated_v2	exon	11025007	11025684	.	+	.	Parent=GY2U001814.t1
chr02	GY2_uniform_reannotated_v2	CDS	11016201	11016209	.	+	0	Parent=GY2U001814.t1
chr02	GY2_uniform_reannotated_v2	CDS	11016300	11016570	.	+	0	Parent=GY2U001814.t1
chr02	GY2_uniform_reannotated_v2	CDS	11023378	11023394	.	+	2	Parent=GY2U001814.t1
chr02	GY2_uniform_reannotated_v2	CDS	11024085	11024144	.	+	0	Parent=GY2U001814.t1
chr02	GY2_uniform_reannotated_v2	CDS	11025007	11025684	.	+	0	Parent=GY2U001814.t1
chr02	GY2_uniform_reannotated_v2	transcript	11047764	11071343	.	-	.	ID=GY2U001815.t1;geneID=GY2U001815
chr02	GY2_uniform_reannotated_v2	exon	11047764	11048020	.	-	.	Parent=GY2U001815.t1
chr02	GY2_uniform_reannotated_v2	exon	11048097	11048349	.	-	.	Parent=GY2U001815.t1
chr02	GY2_uniform_reannotated_v2	exon	11068512	11068599	.	-	.	Parent=GY2U001815.t1
chr02	GY2_uniform_reannotated_v2	exon	11068716	11069164	.	-	.	Parent=GY2U001815.t1
chr02	GY2_uniform_reannotated_v2	exon	11069256	11069386	.	-	.	Parent=GY2U001815.t1
chr02	GY2_uniform_reannotated_v2	exon	11070753	11071343	.	-	.	Parent=GY2U001815.t1
chr02	GY2_uniform_reannotated_v2	CDS	11047947	11048020	.	-	2	Parent=GY2U001815.t1
chr02	GY2_uniform_reannotated_v2	CDS	11048097	11048349	.	-	0	Parent=GY2U001815.t1
chr02	GY2_uniform_reannotated_v2	CDS	11068512	11068599	.	-	1	Parent=GY2U001815.t1
chr02	GY2_uniform_reannotated_v2	CDS	11068716	11069164	.	-	0	Parent=GY2U001815.t1
chr02	GY2_uniform_reannotated_v2	CDS	11069256	11069386	.	-	2	Parent=GY2U001815.t1
chr02	GY2_uniform_reannotated_v2	CDS	11070753	11070990	.	-	0	Parent=GY2U001815.t1
chr02	GY2_uniform_reannotated_v2	transcript	11086867	11089054	.	-	.	ID=GY2U001816.t1;geneID=GY2U001816
chr02	GY2_uniform_reannotated_v2	exon	11086867	11089054	.	-	.	Parent=GY2U001816.t1
chr02	GY2_uniform_reannotated_v2	CDS	11086992	11088887	.	-	0	Parent=GY2U001816.t1
chr02	GY2_uniform_reannotated_v2	transcript	11110884	11120614	.	-	.	ID=GY2U001817.t1;geneID=GY2U001817
chr02	GY2_uniform_reannotated_v2	exon	11110884	11111438	.	-	.	Parent=GY2U001817.t1
chr02	GY2_uniform_reannotated_v2	exon	11111582	11111836	.	-	.	Parent=GY2U001817.t1
chr02	GY2_uniform_reannotated_v2	exon	11111919	11112090	.	-	.	Parent=GY2U001817.t1
chr02	GY2_uniform_reannotated_v2	exon	11112326	11112553	.	-	.	Parent=GY2U001817.t1
chr02	GY2_uniform_reannotated_v2	exon	11112635	11112768	.	-	.	Parent=GY2U001817.t1
chr02	GY2_uniform_reannotated_v2	exon	11112902	11112985	.	-	.	Parent=GY2U001817.t1
chr02	GY2_uniform_reannotated_v2	exon	11113370	11113660	.	-	.	Parent=GY2U001817.t1
chr02	GY2_uniform_reannotated_v2	exon	11113769	11114101	.	-	.	Parent=GY2U001817.t1
chr02	GY2_uniform_reannotated_v2	exon	11114184	11114275	.	-	.	Parent=GY2U001817.t1
chr02	GY2_uniform_reannotated_v2	exon	11114464	11114568	.	-	.	Parent=GY2U001817.t1
chr02	GY2_uniform_reannotated_v2	exon	11114641	11114800	.	-	.	Parent=GY2U001817.t1
chr02	GY2_uniform_reannotated_v2	exon	11115106	11115209	.	-	.	Parent=GY2U001817.t1
chr02	GY2_uniform_reannotated_v2	exon	11115300	11115460	.	-	.	Parent=GY2U001817.t1
chr02	GY2_uniform_reannotated_v2	exon	11115567	11115883	.	-	.	Parent=GY2U001817.t1
chr02	GY2_uniform_reannotated_v2	exon	11116127	11116408	.	-	.	Parent=GY2U001817.t1
chr02	GY2_uniform_reannotated_v2	exon	11116494	11116795	.	-	.	Parent=GY2U001817.t1
chr02	GY2_uniform_reannotated_v2	exon	11116883	11116973	.	-	.	Parent=GY2U001817.t1
chr02	GY2_uniform_reannotated_v2	exon	11117405	11117458	.	-	.	Parent=GY2U001817.t1
chr02	GY2_uniform_reannotated_v2	exon	11117548	11117624	.	-	.	Parent=GY2U001817.t1
chr02	GY2_uniform_reannotated_v2	exon	11117691	11117850	.	-	.	Parent=GY2U001817.t1
chr02	GY2_uniform_reannotated_v2	exon	11118717	11118801	.	-	.	Parent=GY2U001817.t1
chr02	GY2_uniform_reannotated_v2	exon	11118883	11118971	.	-	.	Parent=GY2U001817.t1
chr02	GY2_uniform_reannotated_v2	exon	11119490	11119610	.	-	.	Parent=GY2U001817.t1
chr02	GY2_uniform_reannotated_v2	exon	11120132	11120614	.	-	.	Parent=GY2U001817.t1
chr02	GY2_uniform_reannotated_v2	CDS	11111166	11111438	.	-	0	Parent=GY2U001817.t1
chr02	GY2_uniform_reannotated_v2	CDS	11111582	11111836	.	-	0	Parent=GY2U001817.t1
chr02	GY2_uniform_reannotated_v2	CDS	11111919	11112090	.	-	1	Parent=GY2U001817.t1
chr02	GY2_uniform_reannotated_v2	CDS	11112326	11112553	.	-	1	Parent=GY2U001817.t1
chr02	GY2_uniform_reannotated_v2	CDS	11112635	11112768	.	-	0	Parent=GY2U001817.t1
chr02	GY2_uniform_reannotated_v2	CDS	11112902	11112985	.	-	0	Parent=GY2U001817.t1
chr02	GY2_uniform_reannotated_v2	CDS	11113370	11113660	.	-	0	Parent=GY2U001817.t1
chr02	GY2_uniform_reannotated_v2	CDS	11113769	11114101	.	-	0	Parent=GY2U001817.t1
chr02	GY2_uniform_reannotated_v2	CDS	11114184	11114275	.	-	2	Parent=GY2U001817.t1
chr02	GY2_uniform_reannotated_v2	CDS	11114464	11114568	.	-	2	Parent=GY2U001817.t1
chr02	GY2_uniform_reannotated_v2	CDS	11114641	11114800	.	-	0	Parent=GY2U001817.t1
chr02	GY2_uniform_reannotated_v2	CDS	11115106	11115209	.	-	2	Parent=GY2U001817.t1
chr02	GY2_uniform_reannotated_v2	CDS	11115300	11115460	.	-	1	Parent=GY2U001817.t1
chr02	GY2_uniform_reannotated_v2	CDS	11115567	11115883	.	-	0	Parent=GY2U001817.t1
chr02	GY2_uniform_reannotated_v2	CDS	11116127	11116408	.	-	0	Parent=GY2U001817.t1
chr02	GY2_uniform_reannotated_v2	CDS	11116494	11116795	.	-	2	Parent=GY2U001817.t1
chr02	GY2_uniform_reannotated_v2	CDS	11116883	11116973	.	-	0	Parent=GY2U001817.t1
chr02	GY2_uniform_reannotated_v2	CDS	11117405	11117458	.	-	0	Parent=GY2U001817.t1
chr02	GY2_uniform_reannotated_v2	CDS	11117548	11117624	.	-	2	Parent=GY2U001817.t1
chr02	GY2_uniform_reannotated_v2	CDS	11117691	11117850	.	-	0	Parent=GY2U001817.t1
chr02	GY2_uniform_reannotated_v2	CDS	11118717	11118801	.	-	1	Parent=GY2U001817.t1
chr02	GY2_uniform_reannotated_v2	CDS	11118883	11118971	.	-	0	Parent=GY2U001817.t1
chr02	GY2_uniform_reannotated_v2	CDS	11119490	11119610	.	-	1	Parent=GY2U001817.t1
chr02	GY2_uniform_reannotated_v2	CDS	11120132	11120418	.	-	0	Parent=GY2U001817.t1
chr02	GY2_uniform_reannotated_v2	transcript	11169310	11172259	.	+	.	ID=GY2U001818.t1;geneID=GY2U001818
chr02	GY2_uniform_reannotated_v2	exon	11169310	11169676	.	+	.	Parent=GY2U001818.t1
chr02	GY2_uniform_reannotated_v2	exon	11169756	11169869	.	+	.	Parent=GY2U001818.t1
chr02	GY2_uniform_reannotated_v2	exon	11169993	11170046	.	+	.	Parent=GY2U001818.t1
chr02	GY2_uniform_reannotated_v2	exon	11170260	11170322	.	+	.	Parent=GY2U001818.t1
chr02	GY2_uniform_reannotated_v2	exon	11170418	11170480	.	+	.	Parent=GY2U001818.t1
chr02	GY2_uniform_reannotated_v2	exon	11172104	11172259	.	+	.	Parent=GY2U001818.t1
chr02	GY2_uniform_reannotated_v2	CDS	11169413	11169676	.	+	0	Parent=GY2U001818.t1
chr02	GY2_uniform_reannotated_v2	CDS	11169756	11169869	.	+	0	Parent=GY2U001818.t1
chr02	GY2_uniform_reannotated_v2	CDS	11169993	11170046	.	+	0	Parent=GY2U001818.t1
chr02	GY2_uniform_reannotated_v2	CDS	11170260	11170322	.	+	0	Parent=GY2U001818.t1
chr02	GY2_uniform_reannotated_v2	CDS	11170418	11170480	.	+	0	Parent=GY2U001818.t1
chr02	GY2_uniform_reannotated_v2	CDS	11172104	11172139	.	+	0	Parent=GY2U001818.t1
chr02	GY2_uniform_reannotated_v2	transcript	11174281	11181648	.	-	.	ID=GY2U001819.t1;geneID=GY2U001819
chr02	GY2_uniform_reannotated_v2	exon	11174281	11174934	.	-	.	Parent=GY2U001819.t1
chr02	GY2_uniform_reannotated_v2	exon	11176071	11176179	.	-	.	Parent=GY2U001819.t1
chr02	GY2_uniform_reannotated_v2	exon	11177621	11177679	.	-	.	Parent=GY2U001819.t1
chr02	GY2_uniform_reannotated_v2	exon	11177769	11177881	.	-	.	Parent=GY2U001819.t1
chr02	GY2_uniform_reannotated_v2	exon	11178441	11178597	.	-	.	Parent=GY2U001819.t1
chr02	GY2_uniform_reannotated_v2	exon	11179109	11179168	.	-	.	Parent=GY2U001819.t1
chr02	GY2_uniform_reannotated_v2	exon	11180208	11180336	.	-	.	Parent=GY2U001819.t1
chr02	GY2_uniform_reannotated_v2	exon	11180570	11180617	.	-	.	Parent=GY2U001819.t1
chr02	GY2_uniform_reannotated_v2	exon	11180736	11181648	.	-	.	Parent=GY2U001819.t1
chr02	GY2_uniform_reannotated_v2	CDS	11174482	11174934	.	-	0	Parent=GY2U001819.t1
chr02	GY2_uniform_reannotated_v2	CDS	11176071	11176179	.	-	1	Parent=GY2U001819.t1
chr02	GY2_uniform_reannotated_v2	CDS	11177621	11177679	.	-	0	Parent=GY2U001819.t1
chr02	GY2_uniform_reannotated_v2	CDS	11177769	11177881	.	-	2	Parent=GY2U001819.t1
chr02	GY2_uniform_reannotated_v2	CDS	11178441	11178597	.	-	0	Parent=GY2U001819.t1
chr02	GY2_uniform_reannotated_v2	CDS	11179109	11179168	.	-	0	Parent=GY2U001819.t1
chr02	GY2_uniform_reannotated_v2	CDS	11180208	11180336	.	-	0	Parent=GY2U001819.t1
chr02	GY2_uniform_reannotated_v2	CDS	11180570	11180617	.	-	0	Parent=GY2U001819.t1
chr02	GY2_uniform_reannotated_v2	CDS	11180736	11180798	.	-	0	Parent=GY2U001819.t1
chr02	GY2_uniform_reannotated_v2	transcript	11183954	11194204	.	-	.	ID=GY2U001820.t1;geneID=GY2U001820
chr02	GY2_uniform_reannotated_v2	exon	11183954	11185877	.	-	.	Parent=GY2U001820.t1
chr02	GY2_uniform_reannotated_v2	exon	11185985	11186083	.	-	.	Parent=GY2U001820.t1
chr02	GY2_uniform_reannotated_v2	exon	11187019	11187132	.	-	.	Parent=GY2U001820.t1
chr02	GY2_uniform_reannotated_v2	exon	11187211	11187288	.	-	.	Parent=GY2U001820.t1
chr02	GY2_uniform_reannotated_v2	exon	11187392	11187723	.	-	.	Parent=GY2U001820.t1
chr02	GY2_uniform_reannotated_v2	exon	11194011	11194204	.	-	.	Parent=GY2U001820.t1
chr02	GY2_uniform_reannotated_v2	CDS	11184113	11185877	.	-	1	Parent=GY2U001820.t1
chr02	GY2_uniform_reannotated_v2	CDS	11185985	11186083	.	-	1	Parent=GY2U001820.t1
chr02	GY2_uniform_reannotated_v2	CDS	11187019	11187132	.	-	1	Parent=GY2U001820.t1
chr02	GY2_uniform_reannotated_v2	CDS	11187211	11187288	.	-	1	Parent=GY2U001820.t1
chr02	GY2_uniform_reannotated_v2	CDS	11187392	11187708	.	-	0	Parent=GY2U001820.t1
chr02	GY2_uniform_reannotated_v2	transcript	11195307	11199785	.	-	.	ID=GY2U001821.t1;geneID=GY2U001821
chr02	GY2_uniform_reannotated_v2	exon	11195307	11197368	.	-	.	Parent=GY2U001821.t1
chr02	GY2_uniform_reannotated_v2	exon	11197446	11197784	.	-	.	Parent=GY2U001821.t1
chr02	GY2_uniform_reannotated_v2	exon	11199592	11199785	.	-	.	Parent=GY2U001821.t1
chr02	GY2_uniform_reannotated_v2	CDS	11195550	11197368	.	-	1	Parent=GY2U001821.t1
chr02	GY2_uniform_reannotated_v2	CDS	11197446	11197768	.	-	0	Parent=GY2U001821.t1
chr02	GY2_uniform_reannotated_v2	transcript	11234947	11243303	.	+	.	ID=GY2U001822.t1;geneID=GY2U001822
chr02	GY2_uniform_reannotated_v2	exon	11234947	11235098	.	+	.	Parent=GY2U001822.t1
chr02	GY2_uniform_reannotated_v2	exon	11237773	11238125	.	+	.	Parent=GY2U001822.t1
chr02	GY2_uniform_reannotated_v2	exon	11238328	11238643	.	+	.	Parent=GY2U001822.t1
chr02	GY2_uniform_reannotated_v2	exon	11238940	11239067	.	+	.	Parent=GY2U001822.t1
chr02	GY2_uniform_reannotated_v2	exon	11239401	11239493	.	+	.	Parent=GY2U001822.t1
chr02	GY2_uniform_reannotated_v2	exon	11240247	11240380	.	+	.	Parent=GY2U001822.t1
chr02	GY2_uniform_reannotated_v2	exon	11240640	11240715	.	+	.	Parent=GY2U001822.t1
chr02	GY2_uniform_reannotated_v2	exon	11241944	11242020	.	+	.	Parent=GY2U001822.t1
chr02	GY2_uniform_reannotated_v2	exon	11242136	11242169	.	+	.	Parent=GY2U001822.t1
chr02	GY2_uniform_reannotated_v2	exon	11242249	11242398	.	+	.	Parent=GY2U001822.t1
chr02	GY2_uniform_reannotated_v2	exon	11242475	11242609	.	+	.	Parent=GY2U001822.t1
chr02	GY2_uniform_reannotated_v2	exon	11242833	11243303	.	+	.	Parent=GY2U001822.t1
chr02	GY2_uniform_reannotated_v2	CDS	11237829	11238125	.	+	0	Parent=GY2U001822.t1
chr02	GY2_uniform_reannotated_v2	CDS	11238328	11238643	.	+	0	Parent=GY2U001822.t1
chr02	GY2_uniform_reannotated_v2	CDS	11238940	11239067	.	+	2	Parent=GY2U001822.t1
chr02	GY2_uniform_reannotated_v2	CDS	11239401	11239493	.	+	0	Parent=GY2U001822.t1
chr02	GY2_uniform_reannotated_v2	CDS	11240247	11240380	.	+	0	Parent=GY2U001822.t1
chr02	GY2_uniform_reannotated_v2	CDS	11240640	11240715	.	+	1	Parent=GY2U001822.t1
chr02	GY2_uniform_reannotated_v2	CDS	11241944	11242020	.	+	0	Parent=GY2U001822.t1
chr02	GY2_uniform_reannotated_v2	CDS	11242136	11242169	.	+	1	Parent=GY2U001822.t1
chr02	GY2_uniform_reannotated_v2	CDS	11242249	11242398	.	+	0	Parent=GY2U001822.t1
chr02	GY2_uniform_reannotated_v2	CDS	11242475	11242609	.	+	0	Parent=GY2U001822.t1
chr02	GY2_uniform_reannotated_v2	CDS	11242833	11242904	.	+	0	Parent=GY2U001822.t1
chr02	GY2_uniform_reannotated_v2	transcript	11246158	11249914	.	+	.	ID=GY2U001823.t1;geneID=GY2U001823
chr02	GY2_uniform_reannotated_v2	exon	11246158	11246500	.	+	.	Parent=GY2U001823.t1
chr02	GY2_uniform_reannotated_v2	exon	11246927	11247312	.	+	.	Parent=GY2U001823.t1
chr02	GY2_uniform_reannotated_v2	exon	11247639	11247718	.	+	.	Parent=GY2U001823.t1
chr02	GY2_uniform_reannotated_v2	exon	11247829	11247880	.	+	.	Parent=GY2U001823.t1
chr02	GY2_uniform_reannotated_v2	exon	11247981	11248022	.	+	.	Parent=GY2U001823.t1
chr02	GY2_uniform_reannotated_v2	exon	11248166	11248244	.	+	.	Parent=GY2U001823.t1
chr02	GY2_uniform_reannotated_v2	exon	11248493	11248524	.	+	.	Parent=GY2U001823.t1
chr02	GY2_uniform_reannotated_v2	exon	11248609	11248677	.	+	.	Parent=GY2U001823.t1
chr02	GY2_uniform_reannotated_v2	exon	11248780	11248854	.	+	.	Parent=GY2U001823.t1
chr02	GY2_uniform_reannotated_v2	exon	11248945	11249061	.	+	.	Parent=GY2U001823.t1
chr02	GY2_uniform_reannotated_v2	exon	11249151	11249201	.	+	.	Parent=GY2U001823.t1
chr02	GY2_uniform_reannotated_v2	exon	11249422	11249914	.	+	.	Parent=GY2U001823.t1
chr02	GY2_uniform_reannotated_v2	CDS	11246344	11246500	.	+	0	Parent=GY2U001823.t1
chr02	GY2_uniform_reannotated_v2	CDS	11246927	11247312	.	+	2	Parent=GY2U001823.t1
chr02	GY2_uniform_reannotated_v2	CDS	11247639	11247718	.	+	0	Parent=GY2U001823.t1
chr02	GY2_uniform_reannotated_v2	CDS	11247829	11247880	.	+	1	Parent=GY2U001823.t1
chr02	GY2_uniform_reannotated_v2	CDS	11247981	11248022	.	+	0	Parent=GY2U001823.t1
chr02	GY2_uniform_reannotated_v2	CDS	11248166	11248244	.	+	0	Parent=GY2U001823.t1
chr02	GY2_uniform_reannotated_v2	CDS	11248493	11248524	.	+	2	Parent=GY2U001823.t1
chr02	GY2_uniform_reannotated_v2	CDS	11248609	11248677	.	+	0	Parent=GY2U001823.t1
chr02	GY2_uniform_reannotated_v2	CDS	11248780	11248854	.	+	0	Parent=GY2U001823.t1
chr02	GY2_uniform_reannotated_v2	CDS	11248945	11249061	.	+	0	Parent=GY2U001823.t1
chr02	GY2_uniform_reannotated_v2	CDS	11249151	11249201	.	+	0	Parent=GY2U001823.t1
chr02	GY2_uniform_reannotated_v2	CDS	11249422	11249565	.	+	0	Parent=GY2U001823.t1
chr02	GY2_uniform_reannotated_v2	transcript	11253081	11258686	.	-	.	ID=GY2U001824.t1;geneID=GY2U001824
chr02	GY2_uniform_reannotated_v2	exon	11253081	11253958	.	-	.	Parent=GY2U001824.t1
chr02	GY2_uniform_reannotated_v2	exon	11256630	11258686	.	-	.	Parent=GY2U001824.t1
chr02	GY2_uniform_reannotated_v2	CDS	11253596	11253958	.	-	0	Parent=GY2U001824.t1
chr02	GY2_uniform_reannotated_v2	CDS	11256630	11257790	.	-	0	Parent=GY2U001824.t1
chr02	GY2_uniform_reannotated_v2	transcript	11253523	11257790	.	-	.	ID=GY2U001824.t2;geneID=GY2U001824
chr02	GY2_uniform_reannotated_v2	exon	11253523	11253536	.	-	.	Parent=GY2U001824.t2
chr02	GY2_uniform_reannotated_v2	exon	11253625	11253958	.	-	.	Parent=GY2U001824.t2
chr02	GY2_uniform_reannotated_v2	exon	11256630	11257790	.	-	.	Parent=GY2U001824.t2
chr02	GY2_uniform_reannotated_v2	CDS	11253523	11253536	.	-	2	Parent=GY2U001824.t2
chr02	GY2_uniform_reannotated_v2	CDS	11253625	11253958	.	-	0	Parent=GY2U001824.t2
chr02	GY2_uniform_reannotated_v2	CDS	11256630	11257790	.	-	0	Parent=GY2U001824.t2
chr02	GY2_uniform_reannotated_v2	transcript	11268895	11271987	.	-	.	ID=GY2U001825.t1;geneID=GY2U001825
chr02	GY2_uniform_reannotated_v2	exon	11268895	11269192	.	-	.	Parent=GY2U001825.t1
chr02	GY2_uniform_reannotated_v2	exon	11270224	11270285	.	-	.	Parent=GY2U001825.t1
chr02	GY2_uniform_reannotated_v2	exon	11270987	11271098	.	-	.	Parent=GY2U001825.t1
chr02	GY2_uniform_reannotated_v2	exon	11271213	11271394	.	-	.	Parent=GY2U001825.t1
chr02	GY2_uniform_reannotated_v2	exon	11271593	11271987	.	-	.	Parent=GY2U001825.t1
chr02	GY2_uniform_reannotated_v2	CDS	11269155	11269192	.	-	2	Parent=GY2U001825.t1
chr02	GY2_uniform_reannotated_v2	CDS	11270224	11270285	.	-	1	Parent=GY2U001825.t1
chr02	GY2_uniform_reannotated_v2	CDS	11270987	11271098	.	-	2	Parent=GY2U001825.t1
chr02	GY2_uniform_reannotated_v2	CDS	11271213	11271394	.	-	1	Parent=GY2U001825.t1
chr02	GY2_uniform_reannotated_v2	CDS	11271593	11271852	.	-	0	Parent=GY2U001825.t1
chr02	GY2_uniform_reannotated_v2	transcript	11269155	11271852	.	-	.	ID=GY2U001825.t2;geneID=GY2U001825
chr02	GY2_uniform_reannotated_v2	exon	11269155	11269192	.	-	.	Parent=GY2U001825.t2
chr02	GY2_uniform_reannotated_v2	exon	11270224	11270285	.	-	.	Parent=GY2U001825.t2
chr02	GY2_uniform_reannotated_v2	exon	11270987	11271098	.	-	.	Parent=GY2U001825.t2
chr02	GY2_uniform_reannotated_v2	exon	11271213	11271394	.	-	.	Parent=GY2U001825.t2
chr02	GY2_uniform_reannotated_v2	exon	11271593	11271852	.	-	.	Parent=GY2U001825.t2
chr02	GY2_uniform_reannotated_v2	CDS	11269155	11269192	.	-	2	Parent=GY2U001825.t2
chr02	GY2_uniform_reannotated_v2	CDS	11270224	11270285	.	-	1	Parent=GY2U001825.t2
chr02	GY2_uniform_reannotated_v2	CDS	11270987	11271098	.	-	2	Parent=GY2U001825.t2
chr02	GY2_uniform_reannotated_v2	CDS	11271213	11271394	.	-	1	Parent=GY2U001825.t2
chr02	GY2_uniform_reannotated_v2	CDS	11271593	11271852	.	-	0	Parent=GY2U001825.t2
chr02	GY2_uniform_reannotated_v2	transcript	11312461	11313699	.	-	.	ID=GY2U001826.t1;geneID=GY2U001826
chr02	GY2_uniform_reannotated_v2	exon	11312461	11312813	.	-	.	Parent=GY2U001826.t1
chr02	GY2_uniform_reannotated_v2	exon	11312959	11313034	.	-	.	Parent=GY2U001826.t1
chr02	GY2_uniform_reannotated_v2	exon	11313172	11313699	.	-	.	Parent=GY2U001826.t1
chr02	GY2_uniform_reannotated_v2	CDS	11312762	11312813	.	-	1	Parent=GY2U001826.t1
chr02	GY2_uniform_reannotated_v2	CDS	11312959	11313034	.	-	2	Parent=GY2U001826.t1
chr02	GY2_uniform_reannotated_v2	CDS	11313172	11313550	.	-	0	Parent=GY2U001826.t1
chr02	GY2_uniform_reannotated_v2	transcript	11312762	11313550	.	-	.	ID=GY2U001826.t2;geneID=GY2U001826
chr02	GY2_uniform_reannotated_v2	exon	11312762	11312813	.	-	.	Parent=GY2U001826.t2
chr02	GY2_uniform_reannotated_v2	exon	11312959	11313034	.	-	.	Parent=GY2U001826.t2
chr02	GY2_uniform_reannotated_v2	exon	11313172	11313550	.	-	.	Parent=GY2U001826.t2
chr02	GY2_uniform_reannotated_v2	CDS	11312762	11312813	.	-	1	Parent=GY2U001826.t2
chr02	GY2_uniform_reannotated_v2	CDS	11312959	11313034	.	-	2	Parent=GY2U001826.t2
chr02	GY2_uniform_reannotated_v2	CDS	11313172	11313550	.	-	0	Parent=GY2U001826.t2
chr02	GY2_uniform_reannotated_v2	transcript	11330622	11335922	.	-	.	ID=GY2U001827.t1;geneID=GY2U001827
chr02	GY2_uniform_reannotated_v2	exon	11330622	11331501	.	-	.	Parent=GY2U001827.t1
chr02	GY2_uniform_reannotated_v2	exon	11332707	11332775	.	-	.	Parent=GY2U001827.t1
chr02	GY2_uniform_reannotated_v2	exon	11332898	11333069	.	-	.	Parent=GY2U001827.t1
chr02	GY2_uniform_reannotated_v2	exon	11333203	11333316	.	-	.	Parent=GY2U001827.t1
chr02	GY2_uniform_reannotated_v2	exon	11334375	11334508	.	-	.	Parent=GY2U001827.t1
chr02	GY2_uniform_reannotated_v2	exon	11334589	11335154	.	-	.	Parent=GY2U001827.t1
chr02	GY2_uniform_reannotated_v2	exon	11335730	11335922	.	-	.	Parent=GY2U001827.t1
chr02	GY2_uniform_reannotated_v2	CDS	11331247	11331501	.	-	0	Parent=GY2U001827.t1
chr02	GY2_uniform_reannotated_v2	CDS	11332707	11332775	.	-	0	Parent=GY2U001827.t1
chr02	GY2_uniform_reannotated_v2	CDS	11332898	11333069	.	-	1	Parent=GY2U001827.t1
chr02	GY2_uniform_reannotated_v2	CDS	11333203	11333316	.	-	1	Parent=GY2U001827.t1
chr02	GY2_uniform_reannotated_v2	CDS	11334375	11334508	.	-	0	Parent=GY2U001827.t1
chr02	GY2_uniform_reannotated_v2	CDS	11334589	11335101	.	-	0	Parent=GY2U001827.t1
chr02	GY2_uniform_reannotated_v2	transcript	11449125	11457378	.	+	.	ID=GY2U001828.t1;geneID=GY2U001828
chr02	GY2_uniform_reannotated_v2	exon	11449125	11449309	.	+	.	Parent=GY2U001828.t1
chr02	GY2_uniform_reannotated_v2	exon	11450337	11451070	.	+	.	Parent=GY2U001828.t1
chr02	GY2_uniform_reannotated_v2	exon	11454448	11454573	.	+	.	Parent=GY2U001828.t1
chr02	GY2_uniform_reannotated_v2	exon	11454645	11454939	.	+	.	Parent=GY2U001828.t1
chr02	GY2_uniform_reannotated_v2	exon	11456800	11457378	.	+	.	Parent=GY2U001828.t1
chr02	GY2_uniform_reannotated_v2	CDS	11450400	11451070	.	+	0	Parent=GY2U001828.t1
chr02	GY2_uniform_reannotated_v2	CDS	11454448	11454573	.	+	1	Parent=GY2U001828.t1
chr02	GY2_uniform_reannotated_v2	CDS	11454645	11454939	.	+	1	Parent=GY2U001828.t1
chr02	GY2_uniform_reannotated_v2	CDS	11456800	11456991	.	+	0	Parent=GY2U001828.t1
chr02	GY2_uniform_reannotated_v2	transcript	11486446	11495027	.	+	.	ID=GY2U001829.t1;geneID=GY2U001829
chr02	GY2_uniform_reannotated_v2	exon	11486446	11486736	.	+	.	Parent=GY2U001829.t1
chr02	GY2_uniform_reannotated_v2	exon	11488982	11491448	.	+	.	Parent=GY2U001829.t1
chr02	GY2_uniform_reannotated_v2	exon	11491873	11491993	.	+	.	Parent=GY2U001829.t1
chr02	GY2_uniform_reannotated_v2	exon	11493297	11493356	.	+	.	Parent=GY2U001829.t1
chr02	GY2_uniform_reannotated_v2	exon	11493437	11495027	.	+	.	Parent=GY2U001829.t1
chr02	GY2_uniform_reannotated_v2	CDS	11489131	11491448	.	+	0	Parent=GY2U001829.t1
chr02	GY2_uniform_reannotated_v2	CDS	11491873	11491993	.	+	1	Parent=GY2U001829.t1
chr02	GY2_uniform_reannotated_v2	CDS	11493297	11493356	.	+	0	Parent=GY2U001829.t1
chr02	GY2_uniform_reannotated_v2	CDS	11493437	11494519	.	+	0	Parent=GY2U001829.t1
chr02	GY2_uniform_reannotated_v2	transcript	11506781	11510874	.	-	.	ID=GY2U001830.t1;geneID=GY2U001830
chr02	GY2_uniform_reannotated_v2	exon	11506781	11508003	.	-	.	Parent=GY2U001830.t1
chr02	GY2_uniform_reannotated_v2	exon	11508081	11508524	.	-	.	Parent=GY2U001830.t1
chr02	GY2_uniform_reannotated_v2	exon	11508873	11509954	.	-	.	Parent=GY2U001830.t1
chr02	GY2_uniform_reannotated_v2	exon	11510224	11510287	.	-	.	Parent=GY2U001830.t1
chr02	GY2_uniform_reannotated_v2	exon	11510557	11510874	.	-	.	Parent=GY2U001830.t1
chr02	GY2_uniform_reannotated_v2	CDS	11507116	11508003	.	-	0	Parent=GY2U001830.t1
chr02	GY2_uniform_reannotated_v2	CDS	11508081	11508524	.	-	0	Parent=GY2U001830.t1
chr02	GY2_uniform_reannotated_v2	CDS	11508873	11509907	.	-	0	Parent=GY2U001830.t1
chr02	GY2_uniform_reannotated_v2	transcript	11512792	11548666	.	-	.	ID=GY2U001831.t1;geneID=GY2U001831
chr02	GY2_uniform_reannotated_v2	exon	11512792	11513587	.	-	.	Parent=GY2U001831.t1
chr02	GY2_uniform_reannotated_v2	exon	11517840	11517940	.	-	.	Parent=GY2U001831.t1
chr02	GY2_uniform_reannotated_v2	exon	11518029	11518140	.	-	.	Parent=GY2U001831.t1
chr02	GY2_uniform_reannotated_v2	exon	11518221	11518279	.	-	.	Parent=GY2U001831.t1
chr02	GY2_uniform_reannotated_v2	exon	11518358	11518455	.	-	.	Parent=GY2U001831.t1
chr02	GY2_uniform_reannotated_v2	exon	11521537	11521593	.	-	.	Parent=GY2U001831.t1
chr02	GY2_uniform_reannotated_v2	exon	11525544	11525675	.	-	.	Parent=GY2U001831.t1
chr02	GY2_uniform_reannotated_v2	exon	11525846	11525965	.	-	.	Parent=GY2U001831.t1
chr02	GY2_uniform_reannotated_v2	exon	11526044	11526176	.	-	.	Parent=GY2U001831.t1
chr02	GY2_uniform_reannotated_v2	exon	11526873	11527103	.	-	.	Parent=GY2U001831.t1
chr02	GY2_uniform_reannotated_v2	exon	11527201	11527283	.	-	.	Parent=GY2U001831.t1
chr02	GY2_uniform_reannotated_v2	exon	11527422	11527550	.	-	.	Parent=GY2U001831.t1
chr02	GY2_uniform_reannotated_v2	exon	11529064	11529159	.	-	.	Parent=GY2U001831.t1
chr02	GY2_uniform_reannotated_v2	exon	11529252	11529306	.	-	.	Parent=GY2U001831.t1
chr02	GY2_uniform_reannotated_v2	exon	11531190	11531260	.	-	.	Parent=GY2U001831.t1
chr02	GY2_uniform_reannotated_v2	exon	11531435	11531488	.	-	.	Parent=GY2U001831.t1
chr02	GY2_uniform_reannotated_v2	exon	11531663	11531740	.	-	.	Parent=GY2U001831.t1
chr02	GY2_uniform_reannotated_v2	exon	11533762	11533894	.	-	.	Parent=GY2U001831.t1
chr02	GY2_uniform_reannotated_v2	exon	11534000	11534115	.	-	.	Parent=GY2U001831.t1
chr02	GY2_uniform_reannotated_v2	exon	11534315	11534386	.	-	.	Parent=GY2U001831.t1
chr02	GY2_uniform_reannotated_v2	exon	11536235	11536340	.	-	.	Parent=GY2U001831.t1
chr02	GY2_uniform_reannotated_v2	exon	11537701	11537816	.	-	.	Parent=GY2U001831.t1
chr02	GY2_uniform_reannotated_v2	exon	11545489	11545638	.	-	.	Parent=GY2U001831.t1
chr02	GY2_uniform_reannotated_v2	exon	11545756	11545838	.	-	.	Parent=GY2U001831.t1
chr02	GY2_uniform_reannotated_v2	exon	11547162	11547240	.	-	.	Parent=GY2U001831.t1
chr02	GY2_uniform_reannotated_v2	exon	11548441	11548666	.	-	.	Parent=GY2U001831.t1
chr02	GY2_uniform_reannotated_v2	CDS	11513388	11513587	.	-	2	Parent=GY2U001831.t1
chr02	GY2_uniform_reannotated_v2	CDS	11517840	11517940	.	-	1	Parent=GY2U001831.t1
chr02	GY2_uniform_reannotated_v2	CDS	11518029	11518140	.	-	2	Parent=GY2U001831.t1
chr02	GY2_uniform_reannotated_v2	CDS	11518221	11518279	.	-	1	Parent=GY2U001831.t1
chr02	GY2_uniform_reannotated_v2	CDS	11518358	11518455	.	-	0	Parent=GY2U001831.t1
chr02	GY2_uniform_reannotated_v2	CDS	11521537	11521593	.	-	0	Parent=GY2U001831.t1
chr02	GY2_uniform_reannotated_v2	CDS	11525544	11525675	.	-	0	Parent=GY2U001831.t1
chr02	GY2_uniform_reannotated_v2	CDS	11525846	11525965	.	-	0	Parent=GY2U001831.t1
chr02	GY2_uniform_reannotated_v2	CDS	11526044	11526176	.	-	1	Parent=GY2U001831.t1
chr02	GY2_uniform_reannotated_v2	CDS	11526873	11527103	.	-	1	Parent=GY2U001831.t1
chr02	GY2_uniform_reannotated_v2	CDS	11527201	11527283	.	-	0	Parent=GY2U001831.t1
chr02	GY2_uniform_reannotated_v2	CDS	11527422	11527550	.	-	0	Parent=GY2U001831.t1
chr02	GY2_uniform_reannotated_v2	CDS	11529064	11529159	.	-	0	Parent=GY2U001831.t1
chr02	GY2_uniform_reannotated_v2	CDS	11529252	11529306	.	-	1	Parent=GY2U001831.t1
chr02	GY2_uniform_reannotated_v2	CDS	11531190	11531260	.	-	0	Parent=GY2U001831.t1
chr02	GY2_uniform_reannotated_v2	CDS	11531435	11531488	.	-	0	Parent=GY2U001831.t1
chr02	GY2_uniform_reannotated_v2	CDS	11531663	11531740	.	-	0	Parent=GY2U001831.t1
chr02	GY2_uniform_reannotated_v2	CDS	11533762	11533894	.	-	1	Parent=GY2U001831.t1
chr02	GY2_uniform_reannotated_v2	CDS	11534000	11534115	.	-	0	Parent=GY2U001831.t1
chr02	GY2_uniform_reannotated_v2	CDS	11534315	11534386	.	-	0	Parent=GY2U001831.t1
chr02	GY2_uniform_reannotated_v2	CDS	11536235	11536340	.	-	1	Parent=GY2U001831.t1
chr02	GY2_uniform_reannotated_v2	CDS	11537701	11537816	.	-	0	Parent=GY2U001831.t1
chr02	GY2_uniform_reannotated_v2	CDS	11545489	11545638	.	-	0	Parent=GY2U001831.t1
chr02	GY2_uniform_reannotated_v2	CDS	11545756	11545838	.	-	2	Parent=GY2U001831.t1
chr02	GY2_uniform_reannotated_v2	CDS	11547162	11547240	.	-	0	Parent=GY2U001831.t1
chr02	GY2_uniform_reannotated_v2	CDS	11548441	11548491	.	-	0	Parent=GY2U001831.t1
chr02	GY2_uniform_reannotated_v2	transcript	11554148	11560894	.	-	.	ID=GY2U001832.t1;geneID=GY2U001832
chr02	GY2_uniform_reannotated_v2	exon	11554148	11554626	.	-	.	Parent=GY2U001832.t1
chr02	GY2_uniform_reannotated_v2	exon	11554883	11555221	.	-	.	Parent=GY2U001832.t1
chr02	GY2_uniform_reannotated_v2	exon	11555915	11556001	.	-	.	Parent=GY2U001832.t1
chr02	GY2_uniform_reannotated_v2	exon	11556173	11556283	.	-	.	Parent=GY2U001832.t1
chr02	GY2_uniform_reannotated_v2	exon	11557066	11557151	.	-	.	Parent=GY2U001832.t1
chr02	GY2_uniform_reannotated_v2	exon	11558273	11558384	.	-	.	Parent=GY2U001832.t1
chr02	GY2_uniform_reannotated_v2	exon	11559008	11559196	.	-	.	Parent=GY2U001832.t1
chr02	GY2_uniform_reannotated_v2	exon	11559347	11559594	.	-	.	Parent=GY2U001832.t1
chr02	GY2_uniform_reannotated_v2	exon	11560708	11560894	.	-	.	Parent=GY2U001832.t1
chr02	GY2_uniform_reannotated_v2	CDS	11554895	11555221	.	-	0	Parent=GY2U001832.t1
chr02	GY2_uniform_reannotated_v2	CDS	11555915	11556001	.	-	0	Parent=GY2U001832.t1
chr02	GY2_uniform_reannotated_v2	CDS	11556173	11556283	.	-	0	Parent=GY2U001832.t1
chr02	GY2_uniform_reannotated_v2	CDS	11557066	11557151	.	-	2	Parent=GY2U001832.t1
chr02	GY2_uniform_reannotated_v2	CDS	11558273	11558384	.	-	0	Parent=GY2U001832.t1
chr02	GY2_uniform_reannotated_v2	CDS	11559008	11559196	.	-	0	Parent=GY2U001832.t1
chr02	GY2_uniform_reannotated_v2	CDS	11559347	11559583	.	-	0	Parent=GY2U001832.t1
chr02	GY2_uniform_reannotated_v2	transcript	11660003	11687810	.	+	.	ID=GY2U001833.t1;geneID=GY2U001833
chr02	GY2_uniform_reannotated_v2	exon	11660003	11660335	.	+	.	Parent=GY2U001833.t1
chr02	GY2_uniform_reannotated_v2	exon	11685655	11685969	.	+	.	Parent=GY2U001833.t1
chr02	GY2_uniform_reannotated_v2	exon	11687124	11687810	.	+	.	Parent=GY2U001833.t1
chr02	GY2_uniform_reannotated_v2	CDS	11660022	11660335	.	+	0	Parent=GY2U001833.t1
chr02	GY2_uniform_reannotated_v2	CDS	11685655	11685969	.	+	1	Parent=GY2U001833.t1
chr02	GY2_uniform_reannotated_v2	CDS	11687124	11687280	.	+	1	Parent=GY2U001833.t1
chr02	GY2_uniform_reannotated_v2	transcript	11718832	11727990	.	+	.	ID=GY2U001834.t1;geneID=GY2U001834
chr02	GY2_uniform_reannotated_v2	exon	11718832	11719023	.	+	.	Parent=GY2U001834.t1
chr02	GY2_uniform_reannotated_v2	exon	11719514	11719701	.	+	.	Parent=GY2U001834.t1
chr02	GY2_uniform_reannotated_v2	exon	11719844	11719932	.	+	.	Parent=GY2U001834.t1
chr02	GY2_uniform_reannotated_v2	exon	11720025	11720127	.	+	.	Parent=GY2U001834.t1
chr02	GY2_uniform_reannotated_v2	exon	11720350	11720558	.	+	.	Parent=GY2U001834.t1
chr02	GY2_uniform_reannotated_v2	exon	11720632	11721320	.	+	.	Parent=GY2U001834.t1
chr02	GY2_uniform_reannotated_v2	exon	11721408	11721602	.	+	.	Parent=GY2U001834.t1
chr02	GY2_uniform_reannotated_v2	exon	11721694	11721733	.	+	.	Parent=GY2U001834.t1
chr02	GY2_uniform_reannotated_v2	exon	11723179	11723264	.	+	.	Parent=GY2U001834.t1
chr02	GY2_uniform_reannotated_v2	exon	11724434	11724542	.	+	.	Parent=GY2U001834.t1
chr02	GY2_uniform_reannotated_v2	exon	11724696	11724803	.	+	.	Parent=GY2U001834.t1
chr02	GY2_uniform_reannotated_v2	exon	11727585	11727990	.	+	.	Parent=GY2U001834.t1
chr02	GY2_uniform_reannotated_v2	CDS	11718874	11719023	.	+	0	Parent=GY2U001834.t1
chr02	GY2_uniform_reannotated_v2	CDS	11719514	11719701	.	+	0	Parent=GY2U001834.t1
chr02	GY2_uniform_reannotated_v2	CDS	11719844	11719932	.	+	1	Parent=GY2U001834.t1
chr02	GY2_uniform_reannotated_v2	CDS	11720025	11720127	.	+	2	Parent=GY2U001834.t1
chr02	GY2_uniform_reannotated_v2	CDS	11720350	11720558	.	+	1	Parent=GY2U001834.t1
chr02	GY2_uniform_reannotated_v2	CDS	11720632	11721320	.	+	2	Parent=GY2U001834.t1
chr02	GY2_uniform_reannotated_v2	CDS	11721408	11721602	.	+	0	Parent=GY2U001834.t1
chr02	GY2_uniform_reannotated_v2	CDS	11721694	11721733	.	+	0	Parent=GY2U001834.t1
chr02	GY2_uniform_reannotated_v2	CDS	11723179	11723264	.	+	2	Parent=GY2U001834.t1
chr02	GY2_uniform_reannotated_v2	CDS	11724434	11724542	.	+	0	Parent=GY2U001834.t1
chr02	GY2_uniform_reannotated_v2	CDS	11724696	11724803	.	+	2	Parent=GY2U001834.t1
chr02	GY2_uniform_reannotated_v2	CDS	11727585	11727718	.	+	2	Parent=GY2U001834.t1
chr02	GY2_uniform_reannotated_v2	transcript	11729161	11756895	.	-	.	ID=GY2U001835.t1;geneID=GY2U001835
chr02	GY2_uniform_reannotated_v2	exon	11729161	11729472	.	-	.	Parent=GY2U001835.t1
chr02	GY2_uniform_reannotated_v2	exon	11753743	11754010	.	-	.	Parent=GY2U001835.t1
chr02	GY2_uniform_reannotated_v2	exon	11754147	11754212	.	-	.	Parent=GY2U001835.t1
chr02	GY2_uniform_reannotated_v2	exon	11754296	11754366	.	-	.	Parent=GY2U001835.t1
chr02	GY2_uniform_reannotated_v2	exon	11755189	11755343	.	-	.	Parent=GY2U001835.t1
chr02	GY2_uniform_reannotated_v2	exon	11755453	11755571	.	-	.	Parent=GY2U001835.t1
chr02	GY2_uniform_reannotated_v2	exon	11756300	11756895	.	-	.	Parent=GY2U001835.t1
chr02	GY2_uniform_reannotated_v2	CDS	11753750	11754010	.	-	0	Parent=GY2U001835.t1
chr02	GY2_uniform_reannotated_v2	CDS	11754147	11754212	.	-	0	Parent=GY2U001835.t1
chr02	GY2_uniform_reannotated_v2	CDS	11754296	11754366	.	-	2	Parent=GY2U001835.t1
chr02	GY2_uniform_reannotated_v2	CDS	11755189	11755343	.	-	1	Parent=GY2U001835.t1
chr02	GY2_uniform_reannotated_v2	CDS	11755453	11755571	.	-	0	Parent=GY2U001835.t1
chr02	GY2_uniform_reannotated_v2	CDS	11756300	11756533	.	-	0	Parent=GY2U001835.t1
chr02	GY2_uniform_reannotated_v2	transcript	11809985	11814581	.	-	.	ID=GY2U001836.t1;geneID=GY2U001836
chr02	GY2_uniform_reannotated_v2	exon	11809985	11810460	.	-	.	Parent=GY2U001836.t1
chr02	GY2_uniform_reannotated_v2	exon	11810682	11811137	.	-	.	Parent=GY2U001836.t1
chr02	GY2_uniform_reannotated_v2	exon	11813104	11813173	.	-	.	Parent=GY2U001836.t1
chr02	GY2_uniform_reannotated_v2	exon	11814501	11814581	.	-	.	Parent=GY2U001836.t1
chr02	GY2_uniform_reannotated_v2	CDS	11810377	11810460	.	-	0	Parent=GY2U001836.t1
chr02	GY2_uniform_reannotated_v2	CDS	11810682	11811113	.	-	0	Parent=GY2U001836.t1
chr02	GY2_uniform_reannotated_v2	transcript	11890743	11903550	.	+	.	ID=GY2U001837.t1;geneID=GY2U001837
chr02	GY2_uniform_reannotated_v2	exon	11890743	11890870	.	+	.	Parent=GY2U001837.t1
chr02	GY2_uniform_reannotated_v2	exon	11891016	11891182	.	+	.	Parent=GY2U001837.t1
chr02	GY2_uniform_reannotated_v2	exon	11892619	11892739	.	+	.	Parent=GY2U001837.t1
chr02	GY2_uniform_reannotated_v2	exon	11893258	11893307	.	+	.	Parent=GY2U001837.t1
chr02	GY2_uniform_reannotated_v2	exon	11893588	11893655	.	+	.	Parent=GY2U001837.t1
chr02	GY2_uniform_reannotated_v2	exon	11893962	11894060	.	+	.	Parent=GY2U001837.t1
chr02	GY2_uniform_reannotated_v2	exon	11901649	11901708	.	+	.	Parent=GY2U001837.t1
chr02	GY2_uniform_reannotated_v2	exon	11901837	11901896	.	+	.	Parent=GY2U001837.t1
chr02	GY2_uniform_reannotated_v2	exon	11902029	11902083	.	+	.	Parent=GY2U001837.t1
chr02	GY2_uniform_reannotated_v2	exon	11902383	11902432	.	+	.	Parent=GY2U001837.t1
chr02	GY2_uniform_reannotated_v2	exon	11903262	11903550	.	+	.	Parent=GY2U001837.t1
chr02	GY2_uniform_reannotated_v2	CDS	11890782	11890870	.	+	0	Parent=GY2U001837.t1
chr02	GY2_uniform_reannotated_v2	CDS	11891016	11891182	.	+	1	Parent=GY2U001837.t1
chr02	GY2_uniform_reannotated_v2	CDS	11892619	11892739	.	+	2	Parent=GY2U001837.t1
chr02	GY2_uniform_reannotated_v2	CDS	11893258	11893307	.	+	1	Parent=GY2U001837.t1
chr02	GY2_uniform_reannotated_v2	CDS	11893588	11893655	.	+	2	Parent=GY2U001837.t1
chr02	GY2_uniform_reannotated_v2	CDS	11893962	11894060	.	+	0	Parent=GY2U001837.t1
chr02	GY2_uniform_reannotated_v2	CDS	11901649	11901708	.	+	0	Parent=GY2U001837.t1
chr02	GY2_uniform_reannotated_v2	CDS	11901837	11901896	.	+	0	Parent=GY2U001837.t1
chr02	GY2_uniform_reannotated_v2	CDS	11902029	11902083	.	+	0	Parent=GY2U001837.t1
chr02	GY2_uniform_reannotated_v2	CDS	11902383	11902432	.	+	2	Parent=GY2U001837.t1
chr02	GY2_uniform_reannotated_v2	CDS	11903262	11903360	.	+	0	Parent=GY2U001837.t1
chr02	GY2_uniform_reannotated_v2	transcript	11924240	11932161	.	+	.	ID=GY2U001838.t1;geneID=GY2U001838
chr02	GY2_uniform_reannotated_v2	exon	11924240	11924463	.	+	.	Parent=GY2U001838.t1
chr02	GY2_uniform_reannotated_v2	exon	11924584	11924727	.	+	.	Parent=GY2U001838.t1
chr02	GY2_uniform_reannotated_v2	exon	11930939	11931009	.	+	.	Parent=GY2U001838.t1
chr02	GY2_uniform_reannotated_v2	exon	11931094	11931159	.	+	.	Parent=GY2U001838.t1
chr02	GY2_uniform_reannotated_v2	exon	11931696	11932161	.	+	.	Parent=GY2U001838.t1
chr02	GY2_uniform_reannotated_v2	CDS	11924382	11924463	.	+	0	Parent=GY2U001838.t1
chr02	GY2_uniform_reannotated_v2	CDS	11924584	11924727	.	+	2	Parent=GY2U001838.t1
chr02	GY2_uniform_reannotated_v2	CDS	11930939	11931009	.	+	2	Parent=GY2U001838.t1
chr02	GY2_uniform_reannotated_v2	CDS	11931094	11931159	.	+	0	Parent=GY2U001838.t1
chr02	GY2_uniform_reannotated_v2	CDS	11931696	11931956	.	+	0	Parent=GY2U001838.t1
chr02	GY2_uniform_reannotated_v2	transcript	11939252	11945484	.	+	.	ID=GY2U001839.t1;geneID=GY2U001839
chr02	GY2_uniform_reannotated_v2	exon	11939252	11939687	.	+	.	Parent=GY2U001839.t1
chr02	GY2_uniform_reannotated_v2	exon	11940990	11941053	.	+	.	Parent=GY2U001839.t1
chr02	GY2_uniform_reannotated_v2	exon	11942281	11942570	.	+	.	Parent=GY2U001839.t1
chr02	GY2_uniform_reannotated_v2	exon	11942659	11942898	.	+	.	Parent=GY2U001839.t1
chr02	GY2_uniform_reannotated_v2	exon	11943751	11943810	.	+	.	Parent=GY2U001839.t1
chr02	GY2_uniform_reannotated_v2	exon	11943947	11944084	.	+	.	Parent=GY2U001839.t1
chr02	GY2_uniform_reannotated_v2	exon	11944602	11945484	.	+	.	Parent=GY2U001839.t1
chr02	GY2_uniform_reannotated_v2	CDS	11941020	11941053	.	+	0	Parent=GY2U001839.t1
chr02	GY2_uniform_reannotated_v2	CDS	11942281	11942570	.	+	2	Parent=GY2U001839.t1
chr02	GY2_uniform_reannotated_v2	CDS	11942659	11942898	.	+	0	Parent=GY2U001839.t1
chr02	GY2_uniform_reannotated_v2	CDS	11943751	11943810	.	+	0	Parent=GY2U001839.t1
chr02	GY2_uniform_reannotated_v2	CDS	11943947	11943997	.	+	0	Parent=GY2U001839.t1
chr02	GY2_uniform_reannotated_v2	transcript	11946030	11961376	.	-	.	ID=GY2U001840.t1;geneID=GY2U001840
chr02	GY2_uniform_reannotated_v2	exon	11946030	11946489	.	-	.	Parent=GY2U001840.t1
chr02	GY2_uniform_reannotated_v2	exon	11946642	11946762	.	-	.	Parent=GY2U001840.t1
chr02	GY2_uniform_reannotated_v2	exon	11947608	11947723	.	-	.	Parent=GY2U001840.t1
chr02	GY2_uniform_reannotated_v2	exon	11948569	11948648	.	-	.	Parent=GY2U001840.t1
chr02	GY2_uniform_reannotated_v2	exon	11949801	11949926	.	-	.	Parent=GY2U001840.t1
chr02	GY2_uniform_reannotated_v2	exon	11951009	11951089	.	-	.	Parent=GY2U001840.t1
chr02	GY2_uniform_reannotated_v2	exon	11951417	11951594	.	-	.	Parent=GY2U001840.t1
chr02	GY2_uniform_reannotated_v2	exon	11960771	11960835	.	-	.	Parent=GY2U001840.t1
chr02	GY2_uniform_reannotated_v2	exon	11961029	11961376	.	-	.	Parent=GY2U001840.t1
chr02	GY2_uniform_reannotated_v2	CDS	11946420	11946489	.	-	1	Parent=GY2U001840.t1
chr02	GY2_uniform_reannotated_v2	CDS	11946642	11946762	.	-	2	Parent=GY2U001840.t1
chr02	GY2_uniform_reannotated_v2	CDS	11947608	11947723	.	-	1	Parent=GY2U001840.t1
chr02	GY2_uniform_reannotated_v2	CDS	11948569	11948648	.	-	0	Parent=GY2U001840.t1
chr02	GY2_uniform_reannotated_v2	CDS	11949801	11949926	.	-	0	Parent=GY2U001840.t1
chr02	GY2_uniform_reannotated_v2	CDS	11951009	11951089	.	-	0	Parent=GY2U001840.t1
chr02	GY2_uniform_reannotated_v2	CDS	11951417	11951594	.	-	1	Parent=GY2U001840.t1
chr02	GY2_uniform_reannotated_v2	CDS	11960771	11960835	.	-	0	Parent=GY2U001840.t1
chr02	GY2_uniform_reannotated_v2	CDS	11961029	11961313	.	-	0	Parent=GY2U001840.t1
chr02	GY2_uniform_reannotated_v2	transcript	11991654	12000097	.	+	.	ID=GY2U001841.t1;geneID=GY2U001841
chr02	GY2_uniform_reannotated_v2	exon	11991654	11991885	.	+	.	Parent=GY2U001841.t1
chr02	GY2_uniform_reannotated_v2	exon	11996970	11997055	.	+	.	Parent=GY2U001841.t1
chr02	GY2_uniform_reannotated_v2	exon	11997571	11997716	.	+	.	Parent=GY2U001841.t1
chr02	GY2_uniform_reannotated_v2	exon	11999427	12000097	.	+	.	Parent=GY2U001841.t1
chr02	GY2_uniform_reannotated_v2	CDS	11991654	11991885	.	+	0	Parent=GY2U001841.t1
chr02	GY2_uniform_reannotated_v2	CDS	11996970	11997055	.	+	2	Parent=GY2U001841.t1
chr02	GY2_uniform_reannotated_v2	CDS	11997571	11997716	.	+	0	Parent=GY2U001841.t1
chr02	GY2_uniform_reannotated_v2	CDS	11999427	11999856	.	+	1	Parent=GY2U001841.t1
chr02	GY2_uniform_reannotated_v2	transcript	12150422	12151691	.	+	.	ID=GY2U001842.t1;geneID=GY2U001842
chr02	GY2_uniform_reannotated_v2	exon	12150422	12150748	.	+	.	Parent=GY2U001842.t1
chr02	GY2_uniform_reannotated_v2	exon	12151012	12151691	.	+	.	Parent=GY2U001842.t1
chr02	GY2_uniform_reannotated_v2	CDS	12150589	12150748	.	+	0	Parent=GY2U001842.t1
chr02	GY2_uniform_reannotated_v2	CDS	12151012	12151316	.	+	2	Parent=GY2U001842.t1
chr02	GY2_uniform_reannotated_v2	transcript	12253220	12258774	.	+	.	ID=GY2U001843.t1;geneID=GY2U001843
chr02	GY2_uniform_reannotated_v2	exon	12253220	12253908	.	+	.	Parent=GY2U001843.t1
chr02	GY2_uniform_reannotated_v2	exon	12256993	12257243	.	+	.	Parent=GY2U001843.t1
chr02	GY2_uniform_reannotated_v2	exon	12257340	12257509	.	+	.	Parent=GY2U001843.t1
chr02	GY2_uniform_reannotated_v2	exon	12257836	12258042	.	+	.	Parent=GY2U001843.t1
chr02	GY2_uniform_reannotated_v2	exon	12258308	12258774	.	+	.	Parent=GY2U001843.t1
chr02	GY2_uniform_reannotated_v2	CDS	12253677	12253908	.	+	0	Parent=GY2U001843.t1
chr02	GY2_uniform_reannotated_v2	CDS	12256993	12257243	.	+	2	Parent=GY2U001843.t1
chr02	GY2_uniform_reannotated_v2	CDS	12257340	12257509	.	+	0	Parent=GY2U001843.t1
chr02	GY2_uniform_reannotated_v2	CDS	12257836	12258042	.	+	1	Parent=GY2U001843.t1
chr02	GY2_uniform_reannotated_v2	CDS	12258308	12258467	.	+	1	Parent=GY2U001843.t1
chr02	GY2_uniform_reannotated_v2	transcript	12271617	12278390	.	+	.	ID=GY2U001844.t1;geneID=GY2U001844
chr02	GY2_uniform_reannotated_v2	exon	12271617	12272362	.	+	.	Parent=GY2U001844.t1
chr02	GY2_uniform_reannotated_v2	exon	12276423	12276684	.	+	.	Parent=GY2U001844.t1
chr02	GY2_uniform_reannotated_v2	exon	12277636	12278390	.	+	.	Parent=GY2U001844.t1
chr02	GY2_uniform_reannotated_v2	CDS	12272054	12272362	.	+	0	Parent=GY2U001844.t1
chr02	GY2_uniform_reannotated_v2	CDS	12276423	12276684	.	+	0	Parent=GY2U001844.t1
chr02	GY2_uniform_reannotated_v2	CDS	12277636	12278012	.	+	2	Parent=GY2U001844.t1
chr02	GY2_uniform_reannotated_v2	transcript	12658465	12659673	.	-	.	ID=GY2U001845.t1;geneID=GY2U001845
chr02	GY2_uniform_reannotated_v2	exon	12658465	12659673	.	-	.	Parent=GY2U001845.t1
chr02	GY2_uniform_reannotated_v2	CDS	12658465	12659547	.	-	0	Parent=GY2U001845.t1
chr02	GY2_uniform_reannotated_v2	transcript	12841875	12919740	.	+	.	ID=GY2U001846.t1;geneID=GY2U001846
chr02	GY2_uniform_reannotated_v2	exon	12841875	12842029	.	+	.	Parent=GY2U001846.t1
chr02	GY2_uniform_reannotated_v2	exon	12842585	12844801	.	+	.	Parent=GY2U001846.t1
chr02	GY2_uniform_reannotated_v2	exon	12872227	12872425	.	+	.	Parent=GY2U001846.t1
chr02	GY2_uniform_reannotated_v2	exon	12872539	12872598	.	+	.	Parent=GY2U001846.t1
chr02	GY2_uniform_reannotated_v2	exon	12876791	12876895	.	+	.	Parent=GY2U001846.t1
chr02	GY2_uniform_reannotated_v2	exon	12879548	12879688	.	+	.	Parent=GY2U001846.t1
chr02	GY2_uniform_reannotated_v2	exon	12883096	12883158	.	+	.	Parent=GY2U001846.t1
chr02	GY2_uniform_reannotated_v2	exon	12887028	12887258	.	+	.	Parent=GY2U001846.t1
chr02	GY2_uniform_reannotated_v2	exon	12887373	12887456	.	+	.	Parent=GY2U001846.t1
chr02	GY2_uniform_reannotated_v2	exon	12888950	12889104	.	+	.	Parent=GY2U001846.t1
chr02	GY2_uniform_reannotated_v2	exon	12889217	12889730	.	+	.	Parent=GY2U001846.t1
chr02	GY2_uniform_reannotated_v2	exon	12890694	12890864	.	+	.	Parent=GY2U001846.t1
chr02	GY2_uniform_reannotated_v2	exon	12891010	12891069	.	+	.	Parent=GY2U001846.t1
chr02	GY2_uniform_reannotated_v2	exon	12892346	12892468	.	+	.	Parent=GY2U001846.t1
chr02	GY2_uniform_reannotated_v2	exon	12895597	12895872	.	+	.	Parent=GY2U001846.t1
chr02	GY2_uniform_reannotated_v2	exon	12896325	12896390	.	+	.	Parent=GY2U001846.t1
chr02	GY2_uniform_reannotated_v2	exon	12896585	12896707	.	+	.	Parent=GY2U001846.t1
chr02	GY2_uniform_reannotated_v2	exon	12913930	12914754	.	+	.	Parent=GY2U001846.t1
chr02	GY2_uniform_reannotated_v2	exon	12914989	12915269	.	+	.	Parent=GY2U001846.t1
chr02	GY2_uniform_reannotated_v2	exon	12915602	12915855	.	+	.	Parent=GY2U001846.t1
chr02	GY2_uniform_reannotated_v2	exon	12916745	12916983	.	+	.	Parent=GY2U001846.t1
chr02	GY2_uniform_reannotated_v2	exon	12917081	12917272	.	+	.	Parent=GY2U001846.t1
chr02	GY2_uniform_reannotated_v2	exon	12918549	12918821	.	+	.	Parent=GY2U001846.t1
chr02	GY2_uniform_reannotated_v2	exon	12919365	12919740	.	+	.	Parent=GY2U001846.t1
chr02	GY2_uniform_reannotated_v2	CDS	12842706	12844801	.	+	0	Parent=GY2U001846.t1
chr02	GY2_uniform_reannotated_v2	CDS	12872227	12872425	.	+	1	Parent=GY2U001846.t1
chr02	GY2_uniform_reannotated_v2	CDS	12872539	12872598	.	+	0	Parent=GY2U001846.t1
chr02	GY2_uniform_reannotated_v2	CDS	12876791	12876895	.	+	0	Parent=GY2U001846.t1
chr02	GY2_uniform_reannotated_v2	CDS	12879548	12879688	.	+	0	Parent=GY2U001846.t1
chr02	GY2_uniform_reannotated_v2	CDS	12883096	12883158	.	+	0	Parent=GY2U001846.t1
chr02	GY2_uniform_reannotated_v2	CDS	12887028	12887258	.	+	0	Parent=GY2U001846.t1
chr02	GY2_uniform_reannotated_v2	CDS	12887373	12887456	.	+	0	Parent=GY2U001846.t1
chr02	GY2_uniform_reannotated_v2	CDS	12888950	12889104	.	+	0	Parent=GY2U001846.t1
chr02	GY2_uniform_reannotated_v2	CDS	12889217	12889730	.	+	1	Parent=GY2U001846.t1
chr02	GY2_uniform_reannotated_v2	CDS	12890694	12890864	.	+	0	Parent=GY2U001846.t1
chr02	GY2_uniform_reannotated_v2	CDS	12891010	12891069	.	+	0	Parent=GY2U001846.t1
chr02	GY2_uniform_reannotated_v2	CDS	12892346	12892468	.	+	0	Parent=GY2U001846.t1
chr02	GY2_uniform_reannotated_v2	CDS	12895597	12895872	.	+	0	Parent=GY2U001846.t1
chr02	GY2_uniform_reannotated_v2	CDS	12896325	12896390	.	+	0	Parent=GY2U001846.t1
chr02	GY2_uniform_reannotated_v2	CDS	12896585	12896707	.	+	0	Parent=GY2U001846.t1
chr02	GY2_uniform_reannotated_v2	CDS	12913930	12914754	.	+	0	Parent=GY2U001846.t1
chr02	GY2_uniform_reannotated_v2	CDS	12914989	12915269	.	+	0	Parent=GY2U001846.t1
chr02	GY2_uniform_reannotated_v2	CDS	12915602	12915855	.	+	1	Parent=GY2U001846.t1
chr02	GY2_uniform_reannotated_v2	CDS	12916745	12916983	.	+	2	Parent=GY2U001846.t1
chr02	GY2_uniform_reannotated_v2	CDS	12917081	12917272	.	+	0	Parent=GY2U001846.t1
chr02	GY2_uniform_reannotated_v2	CDS	12918549	12918821	.	+	0	Parent=GY2U001846.t1
chr02	GY2_uniform_reannotated_v2	CDS	12919365	12919511	.	+	0	Parent=GY2U001846.t1
chr02	GY2_uniform_reannotated_v2	transcript	13012042	13025534	.	-	.	ID=GY2U001847.t1;geneID=GY2U001847
chr02	GY2_uniform_reannotated_v2	exon	13012042	13012375	.	-	.	Parent=GY2U001847.t1
chr02	GY2_uniform_reannotated_v2	exon	13013040	13013163	.	-	.	Parent=GY2U001847.t1
chr02	GY2_uniform_reannotated_v2	exon	13013285	13013487	.	-	.	Parent=GY2U001847.t1
chr02	GY2_uniform_reannotated_v2	exon	13020729	13020833	.	-	.	Parent=GY2U001847.t1
chr02	GY2_uniform_reannotated_v2	exon	13020943	13021061	.	-	.	Parent=GY2U001847.t1
chr02	GY2_uniform_reannotated_v2	exon	13022557	13022667	.	-	.	Parent=GY2U001847.t1
chr02	GY2_uniform_reannotated_v2	exon	13022791	13023046	.	-	.	Parent=GY2U001847.t1
chr02	GY2_uniform_reannotated_v2	exon	13024523	13024645	.	-	.	Parent=GY2U001847.t1
chr02	GY2_uniform_reannotated_v2	exon	13024946	13025534	.	-	.	Parent=GY2U001847.t1
chr02	GY2_uniform_reannotated_v2	CDS	13012208	13012375	.	-	0	Parent=GY2U001847.t1
chr02	GY2_uniform_reannotated_v2	CDS	13013040	13013163	.	-	1	Parent=GY2U001847.t1
chr02	GY2_uniform_reannotated_v2	CDS	13013285	13013487	.	-	0	Parent=GY2U001847.t1
chr02	GY2_uniform_reannotated_v2	CDS	13020729	13020833	.	-	0	Parent=GY2U001847.t1
chr02	GY2_uniform_reannotated_v2	CDS	13020943	13021061	.	-	2	Parent=GY2U001847.t1
chr02	GY2_uniform_reannotated_v2	CDS	13022557	13022667	.	-	2	Parent=GY2U001847.t1
chr02	GY2_uniform_reannotated_v2	CDS	13022791	13023046	.	-	0	Parent=GY2U001847.t1
chr02	GY2_uniform_reannotated_v2	CDS	13024523	13024645	.	-	0	Parent=GY2U001847.t1
chr02	GY2_uniform_reannotated_v2	CDS	13024946	13025125	.	-	0	Parent=GY2U001847.t1
chr02	GY2_uniform_reannotated_v2	transcript	13031317	13033225	.	-	.	ID=GY2U001848.t1;geneID=GY2U001848
chr02	GY2_uniform_reannotated_v2	exon	13031317	13031592	.	-	.	Parent=GY2U001848.t1
chr02	GY2_uniform_reannotated_v2	exon	13031689	13031787	.	-	.	Parent=GY2U001848.t1
chr02	GY2_uniform_reannotated_v2	exon	13031869	13031942	.	-	.	Parent=GY2U001848.t1
chr02	GY2_uniform_reannotated_v2	exon	13032233	13032352	.	-	.	Parent=GY2U001848.t1
chr02	GY2_uniform_reannotated_v2	exon	13032446	13033062	.	-	.	Parent=GY2U001848.t1
chr02	GY2_uniform_reannotated_v2	exon	13033118	13033225	.	-	.	Parent=GY2U001848.t1
chr02	GY2_uniform_reannotated_v2	CDS	13032664	13033062	.	-	0	Parent=GY2U001848.t1
chr02	GY2_uniform_reannotated_v2	CDS	13033118	13033225	.	-	0	Parent=GY2U001848.t1
chr02	GY2_uniform_reannotated_v2	transcript	13079186	13110913	.	-	.	ID=GY2U001849.t1;geneID=GY2U001849
chr02	GY2_uniform_reannotated_v2	exon	13079186	13079464	.	-	.	Parent=GY2U001849.t1
chr02	GY2_uniform_reannotated_v2	exon	13080901	13081002	.	-	.	Parent=GY2U001849.t1
chr02	GY2_uniform_reannotated_v2	exon	13081096	13081223	.	-	.	Parent=GY2U001849.t1
chr02	GY2_uniform_reannotated_v2	exon	13081818	13081996	.	-	.	Parent=GY2U001849.t1
chr02	GY2_uniform_reannotated_v2	exon	13101833	13101962	.	-	.	Parent=GY2U001849.t1
chr02	GY2_uniform_reannotated_v2	exon	13106542	13106638	.	-	.	Parent=GY2U001849.t1
chr02	GY2_uniform_reannotated_v2	exon	13106742	13106876	.	-	.	Parent=GY2U001849.t1
chr02	GY2_uniform_reannotated_v2	exon	13109609	13109673	.	-	.	Parent=GY2U001849.t1
chr02	GY2_uniform_reannotated_v2	exon	13109827	13109928	.	-	.	Parent=GY2U001849.t1
chr02	GY2_uniform_reannotated_v2	exon	13110565	13110913	.	-	.	Parent=GY2U001849.t1
chr02	GY2_uniform_reannotated_v2	CDS	13079366	13079464	.	-	0	Parent=GY2U001849.t1
chr02	GY2_uniform_reannotated_v2	CDS	13080901	13081002	.	-	0	Parent=GY2U001849.t1
chr02	GY2_uniform_reannotated_v2	CDS	13081096	13081223	.	-	2	Parent=GY2U001849.t1
chr02	GY2_uniform_reannotated_v2	CDS	13081818	13081996	.	-	1	Parent=GY2U001849.t1
chr02	GY2_uniform_reannotated_v2	CDS	13101833	13101962	.	-	2	Parent=GY2U001849.t1
chr02	GY2_uniform_reannotated_v2	CDS	13106542	13106638	.	-	0	Parent=GY2U001849.t1
chr02	GY2_uniform_reannotated_v2	CDS	13106742	13106876	.	-	0	Parent=GY2U001849.t1
chr02	GY2_uniform_reannotated_v2	CDS	13109609	13109673	.	-	2	Parent=GY2U001849.t1
chr02	GY2_uniform_reannotated_v2	CDS	13109827	13109928	.	-	2	Parent=GY2U001849.t1
chr02	GY2_uniform_reannotated_v2	CDS	13110565	13110805	.	-	0	Parent=GY2U001849.t1
chr02	GY2_uniform_reannotated_v2	transcript	13148720	13151070	.	-	.	ID=GY2U001850.t1;geneID=GY2U001850
chr02	GY2_uniform_reannotated_v2	exon	13148720	13149262	.	-	.	Parent=GY2U001850.t1
chr02	GY2_uniform_reannotated_v2	exon	13150511	13150586	.	-	.	Parent=GY2U001850.t1
chr02	GY2_uniform_reannotated_v2	exon	13150715	13151070	.	-	.	Parent=GY2U001850.t1
chr02	GY2_uniform_reannotated_v2	CDS	13149138	13149262	.	-	2	Parent=GY2U001850.t1
chr02	GY2_uniform_reannotated_v2	CDS	13150511	13150586	.	-	0	Parent=GY2U001850.t1
chr02	GY2_uniform_reannotated_v2	CDS	13150715	13150909	.	-	0	Parent=GY2U001850.t1
chr02	GY2_uniform_reannotated_v2	transcript	13219173	13238259	.	-	.	ID=GY2U001851.t1;geneID=GY2U001851
chr02	GY2_uniform_reannotated_v2	exon	13219173	13219426	.	-	.	Parent=GY2U001851.t1
chr02	GY2_uniform_reannotated_v2	exon	13219503	13219591	.	-	.	Parent=GY2U001851.t1
chr02	GY2_uniform_reannotated_v2	exon	13220330	13220408	.	-	.	Parent=GY2U001851.t1
chr02	GY2_uniform_reannotated_v2	exon	13220487	13220558	.	-	.	Parent=GY2U001851.t1
chr02	GY2_uniform_reannotated_v2	exon	13220640	13220685	.	-	.	Parent=GY2U001851.t1
chr02	GY2_uniform_reannotated_v2	exon	13221098	13221153	.	-	.	Parent=GY2U001851.t1
chr02	GY2_uniform_reannotated_v2	exon	13222000	13222119	.	-	.	Parent=GY2U001851.t1
chr02	GY2_uniform_reannotated_v2	exon	13224118	13224223	.	-	.	Parent=GY2U001851.t1
chr02	GY2_uniform_reannotated_v2	exon	13231819	13232663	.	-	.	Parent=GY2U001851.t1
chr02	GY2_uniform_reannotated_v2	exon	13232743	13233011	.	-	.	Parent=GY2U001851.t1
chr02	GY2_uniform_reannotated_v2	exon	13233352	13233451	.	-	.	Parent=GY2U001851.t1
chr02	GY2_uniform_reannotated_v2	exon	13237482	13238259	.	-	.	Parent=GY2U001851.t1
chr02	GY2_uniform_reannotated_v2	CDS	13220531	13220558	.	-	1	Parent=GY2U001851.t1
chr02	GY2_uniform_reannotated_v2	CDS	13220640	13220685	.	-	2	Parent=GY2U001851.t1
chr02	GY2_uniform_reannotated_v2	CDS	13221098	13221153	.	-	1	Parent=GY2U001851.t1
chr02	GY2_uniform_reannotated_v2	CDS	13222000	13222119	.	-	1	Parent=GY2U001851.t1
chr02	GY2_uniform_reannotated_v2	CDS	13224118	13224223	.	-	2	Parent=GY2U001851.t1
chr02	GY2_uniform_reannotated_v2	CDS	13231819	13232663	.	-	1	Parent=GY2U001851.t1
chr02	GY2_uniform_reannotated_v2	CDS	13232743	13233011	.	-	0	Parent=GY2U001851.t1
chr02	GY2_uniform_reannotated_v2	CDS	13233352	13233451	.	-	1	Parent=GY2U001851.t1
chr02	GY2_uniform_reannotated_v2	CDS	13237482	13238050	.	-	0	Parent=GY2U001851.t1
chr02	GY2_uniform_reannotated_v2	transcript	13220531	13238050	.	-	.	ID=GY2U001851.t2;geneID=GY2U001851
chr02	GY2_uniform_reannotated_v2	exon	13220531	13220558	.	-	.	Parent=GY2U001851.t2
chr02	GY2_uniform_reannotated_v2	exon	13220640	13220685	.	-	.	Parent=GY2U001851.t2
chr02	GY2_uniform_reannotated_v2	exon	13221098	13221153	.	-	.	Parent=GY2U001851.t2
chr02	GY2_uniform_reannotated_v2	exon	13222000	13222119	.	-	.	Parent=GY2U001851.t2
chr02	GY2_uniform_reannotated_v2	exon	13224118	13224223	.	-	.	Parent=GY2U001851.t2
chr02	GY2_uniform_reannotated_v2	exon	13231819	13232663	.	-	.	Parent=GY2U001851.t2
chr02	GY2_uniform_reannotated_v2	exon	13232743	13233011	.	-	.	Parent=GY2U001851.t2
chr02	GY2_uniform_reannotated_v2	exon	13233352	13233451	.	-	.	Parent=GY2U001851.t2
chr02	GY2_uniform_reannotated_v2	exon	13237482	13238050	.	-	.	Parent=GY2U001851.t2
chr02	GY2_uniform_reannotated_v2	CDS	13220531	13220558	.	-	1	Parent=GY2U001851.t2
chr02	GY2_uniform_reannotated_v2	CDS	13220640	13220685	.	-	2	Parent=GY2U001851.t2
chr02	GY2_uniform_reannotated_v2	CDS	13221098	13221153	.	-	1	Parent=GY2U001851.t2
chr02	GY2_uniform_reannotated_v2	CDS	13222000	13222119	.	-	1	Parent=GY2U001851.t2
chr02	GY2_uniform_reannotated_v2	CDS	13224118	13224223	.	-	2	Parent=GY2U001851.t2
chr02	GY2_uniform_reannotated_v2	CDS	13231819	13232663	.	-	1	Parent=GY2U001851.t2
chr02	GY2_uniform_reannotated_v2	CDS	13232743	13233011	.	-	0	Parent=GY2U001851.t2
chr02	GY2_uniform_reannotated_v2	CDS	13233352	13233451	.	-	1	Parent=GY2U001851.t2
chr02	GY2_uniform_reannotated_v2	CDS	13237482	13238050	.	-	0	Parent=GY2U001851.t2
chr02	GY2_uniform_reannotated_v2	transcript	13220531	13238050	.	-	.	ID=GY2U001851.t3;geneID=GY2U001851
chr02	GY2_uniform_reannotated_v2	exon	13220531	13220558	.	-	.	Parent=GY2U001851.t3
chr02	GY2_uniform_reannotated_v2	exon	13220640	13220685	.	-	.	Parent=GY2U001851.t3
chr02	GY2_uniform_reannotated_v2	exon	13221098	13221150	.	-	.	Parent=GY2U001851.t3
chr02	GY2_uniform_reannotated_v2	exon	13222000	13222119	.	-	.	Parent=GY2U001851.t3
chr02	GY2_uniform_reannotated_v2	exon	13224118	13224223	.	-	.	Parent=GY2U001851.t3
chr02	GY2_uniform_reannotated_v2	exon	13231819	13232663	.	-	.	Parent=GY2U001851.t3
chr02	GY2_uniform_reannotated_v2	exon	13232743	13233011	.	-	.	Parent=GY2U001851.t3
chr02	GY2_uniform_reannotated_v2	exon	13233352	13233451	.	-	.	Parent=GY2U001851.t3
chr02	GY2_uniform_reannotated_v2	exon	13237482	13238050	.	-	.	Parent=GY2U001851.t3
chr02	GY2_uniform_reannotated_v2	CDS	13220531	13220558	.	-	1	Parent=GY2U001851.t3
chr02	GY2_uniform_reannotated_v2	CDS	13220640	13220685	.	-	2	Parent=GY2U001851.t3
chr02	GY2_uniform_reannotated_v2	CDS	13221098	13221150	.	-	1	Parent=GY2U001851.t3
chr02	GY2_uniform_reannotated_v2	CDS	13222000	13222119	.	-	1	Parent=GY2U001851.t3
chr02	GY2_uniform_reannotated_v2	CDS	13224118	13224223	.	-	2	Parent=GY2U001851.t3
chr02	GY2_uniform_reannotated_v2	CDS	13231819	13232663	.	-	1	Parent=GY2U001851.t3
chr02	GY2_uniform_reannotated_v2	CDS	13232743	13233011	.	-	0	Parent=GY2U001851.t3
chr02	GY2_uniform_reannotated_v2	CDS	13233352	13233451	.	-	1	Parent=GY2U001851.t3
chr02	GY2_uniform_reannotated_v2	CDS	13237482	13238050	.	-	0	Parent=GY2U001851.t3
chr02	GY2_uniform_reannotated_v2	transcript	13246882	13251182	.	+	.	ID=GY2U001852.t1;geneID=GY2U001852
chr02	GY2_uniform_reannotated_v2	exon	13246882	13249058	.	+	.	Parent=GY2U001852.t1
chr02	GY2_uniform_reannotated_v2	exon	13249139	13249444	.	+	.	Parent=GY2U001852.t1
chr02	GY2_uniform_reannotated_v2	exon	13249531	13249618	.	+	.	Parent=GY2U001852.t1
chr02	GY2_uniform_reannotated_v2	exon	13249691	13251182	.	+	.	Parent=GY2U001852.t1
chr02	GY2_uniform_reannotated_v2	CDS	13246882	13249058	.	+	0	Parent=GY2U001852.t1
chr02	GY2_uniform_reannotated_v2	CDS	13249139	13249444	.	+	1	Parent=GY2U001852.t1
chr02	GY2_uniform_reannotated_v2	CDS	13249531	13249618	.	+	1	Parent=GY2U001852.t1
chr02	GY2_uniform_reannotated_v2	CDS	13249691	13250455	.	+	0	Parent=GY2U001852.t1
chr02	GY2_uniform_reannotated_v2	transcript	13250763	13252419	.	+	.	ID=GY2U001853.t1;geneID=GY2U001853
chr02	GY2_uniform_reannotated_v2	exon	13250763	13250814	.	+	.	Parent=GY2U001853.t1
chr02	GY2_uniform_reannotated_v2	exon	13251206	13251237	.	+	.	Parent=GY2U001853.t1
chr02	GY2_uniform_reannotated_v2	exon	13251325	13251549	.	+	.	Parent=GY2U001853.t1
chr02	GY2_uniform_reannotated_v2	exon	13251625	13251717	.	+	.	Parent=GY2U001853.t1
chr02	GY2_uniform_reannotated_v2	exon	13251793	13251891	.	+	.	Parent=GY2U001853.t1
chr02	GY2_uniform_reannotated_v2	exon	13251988	13252419	.	+	.	Parent=GY2U001853.t1
chr02	GY2_uniform_reannotated_v2	CDS	13250763	13250814	.	+	0	Parent=GY2U001853.t1
chr02	GY2_uniform_reannotated_v2	CDS	13251206	13251237	.	+	2	Parent=GY2U001853.t1
chr02	GY2_uniform_reannotated_v2	CDS	13251325	13251549	.	+	0	Parent=GY2U001853.t1
chr02	GY2_uniform_reannotated_v2	CDS	13251625	13251717	.	+	0	Parent=GY2U001853.t1
chr02	GY2_uniform_reannotated_v2	CDS	13251793	13251891	.	+	0	Parent=GY2U001853.t1
chr02	GY2_uniform_reannotated_v2	CDS	13251988	13252419	.	+	0	Parent=GY2U001853.t1
chr02	GY2_uniform_reannotated_v2	transcript	13314116	13317731	.	-	.	ID=GY2U001854.t1;geneID=GY2U001854
chr02	GY2_uniform_reannotated_v2	exon	13314116	13314476	.	-	.	Parent=GY2U001854.t1
chr02	GY2_uniform_reannotated_v2	exon	13314608	13317731	.	-	.	Parent=GY2U001854.t1
chr02	GY2_uniform_reannotated_v2	CDS	13314608	13317343	.	-	0	Parent=GY2U001854.t1
chr02	GY2_uniform_reannotated_v2	transcript	13362662	13364155	.	-	.	ID=GY2U001855.t1;geneID=GY2U001855
chr02	GY2_uniform_reannotated_v2	exon	13362662	13364155	.	-	.	Parent=GY2U001855.t1
chr02	GY2_uniform_reannotated_v2	CDS	13362662	13364155	.	-	0	Parent=GY2U001855.t1
chr02	GY2_uniform_reannotated_v2	transcript	13434586	13445097	.	+	.	ID=GY2U001856.t1;geneID=GY2U001856
chr02	GY2_uniform_reannotated_v2	exon	13434586	13434728	.	+	.	Parent=GY2U001856.t1
chr02	GY2_uniform_reannotated_v2	exon	13435573	13435864	.	+	.	Parent=GY2U001856.t1
chr02	GY2_uniform_reannotated_v2	exon	13435959	13436032	.	+	.	Parent=GY2U001856.t1
chr02	GY2_uniform_reannotated_v2	exon	13436312	13436471	.	+	.	Parent=GY2U001856.t1
chr02	GY2_uniform_reannotated_v2	exon	13436576	13436600	.	+	.	Parent=GY2U001856.t1
chr02	GY2_uniform_reannotated_v2	exon	13436720	13436809	.	+	.	Parent=GY2U001856.t1
chr02	GY2_uniform_reannotated_v2	exon	13438810	13438981	.	+	.	Parent=GY2U001856.t1
chr02	GY2_uniform_reannotated_v2	exon	13439068	13439141	.	+	.	Parent=GY2U001856.t1
chr02	GY2_uniform_reannotated_v2	exon	13439300	13439369	.	+	.	Parent=GY2U001856.t1
chr02	GY2_uniform_reannotated_v2	exon	13441052	13441123	.	+	.	Parent=GY2U001856.t1
chr02	GY2_uniform_reannotated_v2	exon	13441199	13441329	.	+	.	Parent=GY2U001856.t1
chr02	GY2_uniform_reannotated_v2	exon	13443749	13443822	.	+	.	Parent=GY2U001856.t1
chr02	GY2_uniform_reannotated_v2	exon	13444813	13445097	.	+	.	Parent=GY2U001856.t1
chr02	GY2_uniform_reannotated_v2	CDS	13435645	13435864	.	+	0	Parent=GY2U001856.t1
chr02	GY2_uniform_reannotated_v2	CDS	13435959	13436032	.	+	2	Parent=GY2U001856.t1
chr02	GY2_uniform_reannotated_v2	CDS	13436312	13436471	.	+	0	Parent=GY2U001856.t1
chr02	GY2_uniform_reannotated_v2	CDS	13436576	13436600	.	+	2	Parent=GY2U001856.t1
chr02	GY2_uniform_reannotated_v2	CDS	13436720	13436809	.	+	1	Parent=GY2U001856.t1
chr02	GY2_uniform_reannotated_v2	CDS	13438810	13438981	.	+	1	Parent=GY2U001856.t1
chr02	GY2_uniform_reannotated_v2	CDS	13439068	13439141	.	+	0	Parent=GY2U001856.t1
chr02	GY2_uniform_reannotated_v2	CDS	13439300	13439369	.	+	1	Parent=GY2U001856.t1
chr02	GY2_uniform_reannotated_v2	CDS	13441052	13441123	.	+	0	Parent=GY2U001856.t1
chr02	GY2_uniform_reannotated_v2	CDS	13441199	13441329	.	+	0	Parent=GY2U001856.t1
chr02	GY2_uniform_reannotated_v2	CDS	13443749	13443822	.	+	1	Parent=GY2U001856.t1
chr02	GY2_uniform_reannotated_v2	CDS	13444813	13444865	.	+	2	Parent=GY2U001856.t1
chr02	GY2_uniform_reannotated_v2	transcript	13477825	13516835	.	-	.	ID=GY2U001857.t1;geneID=GY2U001857
chr02	GY2_uniform_reannotated_v2	exon	13477825	13477916	.	-	.	Parent=GY2U001857.t1
chr02	GY2_uniform_reannotated_v2	exon	13478156	13480175	.	-	.	Parent=GY2U001857.t1
chr02	GY2_uniform_reannotated_v2	exon	13516644	13516835	.	-	.	Parent=GY2U001857.t1
chr02	GY2_uniform_reannotated_v2	CDS	13477825	13477916	.	-	2	Parent=GY2U001857.t1
chr02	GY2_uniform_reannotated_v2	CDS	13478156	13480175	.	-	0	Parent=GY2U001857.t1
chr02	GY2_uniform_reannotated_v2	CDS	13516644	13516835	.	-	0	Parent=GY2U001857.t1
chr02	GY2_uniform_reannotated_v2	transcript	13815794	13819551	.	+	.	ID=GY2U001858.t1;geneID=GY2U001858
chr02	GY2_uniform_reannotated_v2	exon	13815794	13816027	.	+	.	Parent=GY2U001858.t1
chr02	GY2_uniform_reannotated_v2	exon	13816706	13816779	.	+	.	Parent=GY2U001858.t1
chr02	GY2_uniform_reannotated_v2	exon	13818691	13819551	.	+	.	Parent=GY2U001858.t1
chr02	GY2_uniform_reannotated_v2	CDS	13815878	13816027	.	+	0	Parent=GY2U001858.t1
chr02	GY2_uniform_reannotated_v2	CDS	13816706	13816779	.	+	0	Parent=GY2U001858.t1
chr02	GY2_uniform_reannotated_v2	CDS	13818691	13819315	.	+	1	Parent=GY2U001858.t1
chr02	GY2_uniform_reannotated_v2	transcript	13819350	13837454	.	-	.	ID=GY2U001859.t2;geneID=GY2U001859
chr02	GY2_uniform_reannotated_v2	exon	13819350	13819383	.	-	.	Parent=GY2U001859.t2
chr02	GY2_uniform_reannotated_v2	exon	13820834	13820922	.	-	.	Parent=GY2U001859.t2
chr02	GY2_uniform_reannotated_v2	exon	13829610	13829673	.	-	.	Parent=GY2U001859.t2
chr02	GY2_uniform_reannotated_v2	exon	13830910	13831561	.	-	.	Parent=GY2U001859.t2
chr02	GY2_uniform_reannotated_v2	exon	13832568	13833122	.	-	.	Parent=GY2U001859.t2
chr02	GY2_uniform_reannotated_v2	exon	13833382	13833601	.	-	.	Parent=GY2U001859.t2
chr02	GY2_uniform_reannotated_v2	exon	13835457	13837454	.	-	.	Parent=GY2U001859.t2
chr02	GY2_uniform_reannotated_v2	CDS	13819350	13819383	.	-	1	Parent=GY2U001859.t2
chr02	GY2_uniform_reannotated_v2	CDS	13820834	13820922	.	-	0	Parent=GY2U001859.t2
chr02	GY2_uniform_reannotated_v2	CDS	13829610	13829673	.	-	1	Parent=GY2U001859.t2
chr02	GY2_uniform_reannotated_v2	CDS	13830910	13831561	.	-	2	Parent=GY2U001859.t2
chr02	GY2_uniform_reannotated_v2	CDS	13832568	13833122	.	-	2	Parent=GY2U001859.t2
chr02	GY2_uniform_reannotated_v2	CDS	13833382	13833601	.	-	0	Parent=GY2U001859.t2
chr02	GY2_uniform_reannotated_v2	CDS	13835457	13837454	.	-	0	Parent=GY2U001859.t2
chr02	GY2_uniform_reannotated_v2	transcript	13819661	13837454	.	-	.	ID=GY2U001859.t3;geneID=GY2U001859
chr02	GY2_uniform_reannotated_v2	exon	13819661	13819691	.	-	.	Parent=GY2U001859.t3
chr02	GY2_uniform_reannotated_v2	exon	13820834	13820922	.	-	.	Parent=GY2U001859.t3
chr02	GY2_uniform_reannotated_v2	exon	13829610	13829673	.	-	.	Parent=GY2U001859.t3
chr02	GY2_uniform_reannotated_v2	exon	13830910	13831561	.	-	.	Parent=GY2U001859.t3
chr02	GY2_uniform_reannotated_v2	exon	13832568	13833122	.	-	.	Parent=GY2U001859.t3
chr02	GY2_uniform_reannotated_v2	exon	13833382	13833601	.	-	.	Parent=GY2U001859.t3
chr02	GY2_uniform_reannotated_v2	exon	13835457	13837454	.	-	.	Parent=GY2U001859.t3
chr02	GY2_uniform_reannotated_v2	CDS	13819661	13819691	.	-	1	Parent=GY2U001859.t3
chr02	GY2_uniform_reannotated_v2	CDS	13820834	13820922	.	-	0	Parent=GY2U001859.t3
chr02	GY2_uniform_reannotated_v2	CDS	13829610	13829673	.	-	1	Parent=GY2U001859.t3
chr02	GY2_uniform_reannotated_v2	CDS	13830910	13831561	.	-	2	Parent=GY2U001859.t3
chr02	GY2_uniform_reannotated_v2	CDS	13832568	13833122	.	-	2	Parent=GY2U001859.t3
chr02	GY2_uniform_reannotated_v2	CDS	13833382	13833601	.	-	0	Parent=GY2U001859.t3
chr02	GY2_uniform_reannotated_v2	CDS	13835457	13837454	.	-	0	Parent=GY2U001859.t3
chr02	GY2_uniform_reannotated_v2	transcript	13820650	13838382	.	-	.	ID=GY2U001859.t1;geneID=GY2U001859
chr02	GY2_uniform_reannotated_v2	exon	13820650	13820922	.	-	.	Parent=GY2U001859.t1
chr02	GY2_uniform_reannotated_v2	exon	13829610	13829673	.	-	.	Parent=GY2U001859.t1
chr02	GY2_uniform_reannotated_v2	exon	13830910	13831561	.	-	.	Parent=GY2U001859.t1
chr02	GY2_uniform_reannotated_v2	exon	13832568	13833122	.	-	.	Parent=GY2U001859.t1
chr02	GY2_uniform_reannotated_v2	exon	13833382	13833601	.	-	.	Parent=GY2U001859.t1
chr02	GY2_uniform_reannotated_v2	exon	13835457	13837672	.	-	.	Parent=GY2U001859.t1
chr02	GY2_uniform_reannotated_v2	exon	13838176	13838382	.	-	.	Parent=GY2U001859.t1
chr02	GY2_uniform_reannotated_v2	CDS	13820830	13820922	.	-	0	Parent=GY2U001859.t1
chr02	GY2_uniform_reannotated_v2	CDS	13829610	13829673	.	-	1	Parent=GY2U001859.t1
chr02	GY2_uniform_reannotated_v2	CDS	13830910	13831561	.	-	2	Parent=GY2U001859.t1
chr02	GY2_uniform_reannotated_v2	CDS	13832568	13833122	.	-	2	Parent=GY2U001859.t1
chr02	GY2_uniform_reannotated_v2	CDS	13833382	13833601	.	-	0	Parent=GY2U001859.t1
chr02	GY2_uniform_reannotated_v2	CDS	13835457	13837454	.	-	0	Parent=GY2U001859.t1
chr02	GY2_uniform_reannotated_v2	transcript	13857961	13869739	.	-	.	ID=GY2U001860.t1;geneID=GY2U001860
chr02	GY2_uniform_reannotated_v2	exon	13857961	13858959	.	-	.	Parent=GY2U001860.t1
chr02	GY2_uniform_reannotated_v2	exon	13866232	13866320	.	-	.	Parent=GY2U001860.t1
chr02	GY2_uniform_reannotated_v2	exon	13868373	13868582	.	-	.	Parent=GY2U001860.t1
chr02	GY2_uniform_reannotated_v2	exon	13868722	13868892	.	-	.	Parent=GY2U001860.t1
chr02	GY2_uniform_reannotated_v2	exon	13868996	13869163	.	-	.	Parent=GY2U001860.t1
chr02	GY2_uniform_reannotated_v2	exon	13869346	13869417	.	-	.	Parent=GY2U001860.t1
chr02	GY2_uniform_reannotated_v2	exon	13869540	13869739	.	-	.	Parent=GY2U001860.t1
chr02	GY2_uniform_reannotated_v2	CDS	13858276	13858959	.	-	0	Parent=GY2U001860.t1
chr02	GY2_uniform_reannotated_v2	CDS	13866232	13866320	.	-	2	Parent=GY2U001860.t1
chr02	GY2_uniform_reannotated_v2	CDS	13868373	13868582	.	-	2	Parent=GY2U001860.t1
chr02	GY2_uniform_reannotated_v2	CDS	13868722	13868892	.	-	2	Parent=GY2U001860.t1
chr02	GY2_uniform_reannotated_v2	CDS	13868996	13869163	.	-	2	Parent=GY2U001860.t1
chr02	GY2_uniform_reannotated_v2	CDS	13869346	13869417	.	-	2	Parent=GY2U001860.t1
chr02	GY2_uniform_reannotated_v2	CDS	13869540	13869615	.	-	0	Parent=GY2U001860.t1
chr02	GY2_uniform_reannotated_v2	transcript	13899711	13905716	.	+	.	ID=GY2U001861.t1;geneID=GY2U001861
chr02	GY2_uniform_reannotated_v2	exon	13899711	13900199	.	+	.	Parent=GY2U001861.t1
chr02	GY2_uniform_reannotated_v2	exon	13903617	13905716	.	+	.	Parent=GY2U001861.t1
chr02	GY2_uniform_reannotated_v2	CDS	13903621	13905036	.	+	0	Parent=GY2U001861.t1
chr02	GY2_uniform_reannotated_v2	transcript	13976877	13980371	.	-	.	ID=GY2U001862.t1;geneID=GY2U001862
chr02	GY2_uniform_reannotated_v2	exon	13976877	13977436	.	-	.	Parent=GY2U001862.t1
chr02	GY2_uniform_reannotated_v2	exon	13977702	13977975	.	-	.	Parent=GY2U001862.t1
chr02	GY2_uniform_reannotated_v2	exon	13978320	13980371	.	-	.	Parent=GY2U001862.t1
chr02	GY2_uniform_reannotated_v2	CDS	13977131	13977436	.	-	0	Parent=GY2U001862.t1
chr02	GY2_uniform_reannotated_v2	CDS	13977702	13977975	.	-	1	Parent=GY2U001862.t1
chr02	GY2_uniform_reannotated_v2	CDS	13978320	13980331	.	-	0	Parent=GY2U001862.t1
chr02	GY2_uniform_reannotated_v2	transcript	14377967	14378471	.	-	.	ID=GY2U001863.t1;geneID=GY2U001863
chr02	GY2_uniform_reannotated_v2	exon	14377967	14378188	.	-	.	Parent=GY2U001863.t1
chr02	GY2_uniform_reannotated_v2	exon	14378289	14378471	.	-	.	Parent=GY2U001863.t1
chr02	GY2_uniform_reannotated_v2	CDS	14377967	14378188	.	-	0	Parent=GY2U001863.t1
chr02	GY2_uniform_reannotated_v2	CDS	14378289	14378471	.	-	0	Parent=GY2U001863.t1
chr02	GY2_uniform_reannotated_v2	transcript	14379943	14384589	.	+	.	ID=GY2U001864.t1;geneID=GY2U001864
chr02	GY2_uniform_reannotated_v2	exon	14379943	14380348	.	+	.	Parent=GY2U001864.t1
chr02	GY2_uniform_reannotated_v2	exon	14382407	14382674	.	+	.	Parent=GY2U001864.t1
chr02	GY2_uniform_reannotated_v2	exon	14383805	14384589	.	+	.	Parent=GY2U001864.t1
chr02	GY2_uniform_reannotated_v2	CDS	14382418	14382674	.	+	0	Parent=GY2U001864.t1
chr02	GY2_uniform_reannotated_v2	CDS	14383805	14384318	.	+	1	Parent=GY2U001864.t1
chr02	GY2_uniform_reannotated_v2	transcript	14386124	14388187	.	-	.	ID=GY2U001865.t1;geneID=GY2U001865
chr02	GY2_uniform_reannotated_v2	exon	14386124	14386962	.	-	.	Parent=GY2U001865.t1
chr02	GY2_uniform_reannotated_v2	exon	14387434	14388187	.	-	.	Parent=GY2U001865.t1
chr02	GY2_uniform_reannotated_v2	CDS	14386124	14386962	.	-	2	Parent=GY2U001865.t1
chr02	GY2_uniform_reannotated_v2	CDS	14387434	14388187	.	-	0	Parent=GY2U001865.t1
chr02	GY2_uniform_reannotated_v2	transcript	14539132	14572202	.	-	.	ID=GY2U001866.t1;geneID=GY2U001866
chr02	GY2_uniform_reannotated_v2	exon	14539132	14540157	.	-	.	Parent=GY2U001866.t1
chr02	GY2_uniform_reannotated_v2	exon	14540767	14541498	.	-	.	Parent=GY2U001866.t1
chr02	GY2_uniform_reannotated_v2	exon	14571672	14572202	.	-	.	Parent=GY2U001866.t1
chr02	GY2_uniform_reannotated_v2	CDS	14539289	14540157	.	-	2	Parent=GY2U001866.t1
chr02	GY2_uniform_reannotated_v2	CDS	14540767	14541498	.	-	2	Parent=GY2U001866.t1
chr02	GY2_uniform_reannotated_v2	CDS	14571672	14572134	.	-	0	Parent=GY2U001866.t1
chr02	GY2_uniform_reannotated_v2	transcript	14539289	14572134	.	-	.	ID=GY2U001866.t2;geneID=GY2U001866
chr02	GY2_uniform_reannotated_v2	exon	14539289	14540157	.	-	.	Parent=GY2U001866.t2
chr02	GY2_uniform_reannotated_v2	exon	14540767	14541498	.	-	.	Parent=GY2U001866.t2
chr02	GY2_uniform_reannotated_v2	exon	14571672	14572134	.	-	.	Parent=GY2U001866.t2
chr02	GY2_uniform_reannotated_v2	CDS	14539289	14540157	.	-	2	Parent=GY2U001866.t2
chr02	GY2_uniform_reannotated_v2	CDS	14540767	14541498	.	-	2	Parent=GY2U001866.t2
chr02	GY2_uniform_reannotated_v2	CDS	14571672	14572134	.	-	0	Parent=GY2U001866.t2
chr02	GY2_uniform_reannotated_v2	transcript	14812957	14833816	.	-	.	ID=GY2U001867.t1;geneID=GY2U001867
chr02	GY2_uniform_reannotated_v2	exon	14812957	14813977	.	-	.	Parent=GY2U001867.t1
chr02	GY2_uniform_reannotated_v2	exon	14814566	14815291	.	-	.	Parent=GY2U001867.t1
chr02	GY2_uniform_reannotated_v2	exon	14833313	14833816	.	-	.	Parent=GY2U001867.t1
chr02	GY2_uniform_reannotated_v2	CDS	14813100	14813977	.	-	2	Parent=GY2U001867.t1
chr02	GY2_uniform_reannotated_v2	CDS	14814566	14815291	.	-	2	Parent=GY2U001867.t1
chr02	GY2_uniform_reannotated_v2	CDS	14833313	14833784	.	-	0	Parent=GY2U001867.t1
chr02	GY2_uniform_reannotated_v2	transcript	14813100	14833784	.	-	.	ID=GY2U001867.t2;geneID=GY2U001867
chr02	GY2_uniform_reannotated_v2	exon	14813100	14813977	.	-	.	Parent=GY2U001867.t2
chr02	GY2_uniform_reannotated_v2	exon	14814566	14815291	.	-	.	Parent=GY2U001867.t2
chr02	GY2_uniform_reannotated_v2	exon	14833313	14833784	.	-	.	Parent=GY2U001867.t2
chr02	GY2_uniform_reannotated_v2	CDS	14813100	14813977	.	-	2	Parent=GY2U001867.t2
chr02	GY2_uniform_reannotated_v2	CDS	14814566	14815291	.	-	2	Parent=GY2U001867.t2
chr02	GY2_uniform_reannotated_v2	CDS	14833313	14833784	.	-	0	Parent=GY2U001867.t2
chr02	GY2_uniform_reannotated_v2	transcript	14853383	14859197	.	-	.	ID=GY2U001868.t1;geneID=GY2U001868
chr02	GY2_uniform_reannotated_v2	exon	14853383	14853990	.	-	.	Parent=GY2U001868.t1
chr02	GY2_uniform_reannotated_v2	exon	14855047	14855306	.	-	.	Parent=GY2U001868.t1
chr02	GY2_uniform_reannotated_v2	exon	14855402	14855565	.	-	.	Parent=GY2U001868.t1
chr02	GY2_uniform_reannotated_v2	exon	14855721	14855884	.	-	.	Parent=GY2U001868.t1
chr02	GY2_uniform_reannotated_v2	exon	14858634	14859197	.	-	.	Parent=GY2U001868.t1
chr02	GY2_uniform_reannotated_v2	CDS	14853942	14853990	.	-	1	Parent=GY2U001868.t1
chr02	GY2_uniform_reannotated_v2	CDS	14855047	14855306	.	-	0	Parent=GY2U001868.t1
chr02	GY2_uniform_reannotated_v2	CDS	14855402	14855565	.	-	2	Parent=GY2U001868.t1
chr02	GY2_uniform_reannotated_v2	CDS	14855721	14855884	.	-	1	Parent=GY2U001868.t1
chr02	GY2_uniform_reannotated_v2	CDS	14858634	14858935	.	-	0	Parent=GY2U001868.t1
chr02	GY2_uniform_reannotated_v2	transcript	14853942	14858935	.	-	.	ID=GY2U001868.t2;geneID=GY2U001868
chr02	GY2_uniform_reannotated_v2	exon	14853942	14853990	.	-	.	Parent=GY2U001868.t2
chr02	GY2_uniform_reannotated_v2	exon	14855047	14855306	.	-	.	Parent=GY2U001868.t2
chr02	GY2_uniform_reannotated_v2	exon	14855402	14855565	.	-	.	Parent=GY2U001868.t2
chr02	GY2_uniform_reannotated_v2	exon	14855721	14855884	.	-	.	Parent=GY2U001868.t2
chr02	GY2_uniform_reannotated_v2	exon	14858634	14858935	.	-	.	Parent=GY2U001868.t2
chr02	GY2_uniform_reannotated_v2	CDS	14853942	14853990	.	-	1	Parent=GY2U001868.t2
chr02	GY2_uniform_reannotated_v2	CDS	14855047	14855306	.	-	0	Parent=GY2U001868.t2
chr02	GY2_uniform_reannotated_v2	CDS	14855402	14855565	.	-	2	Parent=GY2U001868.t2
chr02	GY2_uniform_reannotated_v2	CDS	14855721	14855884	.	-	1	Parent=GY2U001868.t2
chr02	GY2_uniform_reannotated_v2	CDS	14858634	14858935	.	-	0	Parent=GY2U001868.t2
chr02	GY2_uniform_reannotated_v2	transcript	14929405	15177322	.	+	.	ID=GY2U001869.t1;geneID=GY2U001869
chr02	GY2_uniform_reannotated_v2	exon	14929405	14929781	.	+	.	Parent=GY2U001869.t1
chr02	GY2_uniform_reannotated_v2	exon	14929880	14929975	.	+	.	Parent=GY2U001869.t1
chr02	GY2_uniform_reannotated_v2	exon	14930275	14930349	.	+	.	Parent=GY2U001869.t1
chr02	GY2_uniform_reannotated_v2	exon	14930472	14930576	.	+	.	Parent=GY2U001869.t1
chr02	GY2_uniform_reannotated_v2	exon	14930659	14930769	.	+	.	Parent=GY2U001869.t1
chr02	GY2_uniform_reannotated_v2	exon	14931290	14931449	.	+	.	Parent=GY2U001869.t1
chr02	GY2_uniform_reannotated_v2	exon	14932830	14932915	.	+	.	Parent=GY2U001869.t1
chr02	GY2_uniform_reannotated_v2	exon	14933077	14933196	.	+	.	Parent=GY2U001869.t1
chr02	GY2_uniform_reannotated_v2	exon	14933287	14933508	.	+	.	Parent=GY2U001869.t1
chr02	GY2_uniform_reannotated_v2	exon	14951136	14951225	.	+	.	Parent=GY2U001869.t1
chr02	GY2_uniform_reannotated_v2	exon	14959792	14959953	.	+	.	Parent=GY2U001869.t1
chr02	GY2_uniform_reannotated_v2	exon	14982853	14982969	.	+	.	Parent=GY2U001869.t1
chr02	GY2_uniform_reannotated_v2	exon	14983047	14983253	.	+	.	Parent=GY2U001869.t1
chr02	GY2_uniform_reannotated_v2	exon	14983935	14984036	.	+	.	Parent=GY2U001869.t1
chr02	GY2_uniform_reannotated_v2	exon	14984109	14984252	.	+	.	Parent=GY2U001869.t1
chr02	GY2_uniform_reannotated_v2	exon	14994779	14994909	.	+	.	Parent=GY2U001869.t1
chr02	GY2_uniform_reannotated_v2	exon	14995014	14995133	.	+	.	Parent=GY2U001869.t1
chr02	GY2_uniform_reannotated_v2	exon	15027372	15027495	.	+	.	Parent=GY2U001869.t1
chr02	GY2_uniform_reannotated_v2	exon	15029091	15029288	.	+	.	Parent=GY2U001869.t1
chr02	GY2_uniform_reannotated_v2	exon	15029364	15029482	.	+	.	Parent=GY2U001869.t1
chr02	GY2_uniform_reannotated_v2	exon	15029598	15029748	.	+	.	Parent=GY2U001869.t1
chr02	GY2_uniform_reannotated_v2	exon	15029844	15029956	.	+	.	Parent=GY2U001869.t1
chr02	GY2_uniform_reannotated_v2	exon	15030040	15030121	.	+	.	Parent=GY2U001869.t1
chr02	GY2_uniform_reannotated_v2	exon	15031815	15031901	.	+	.	Parent=GY2U001869.t1
chr02	GY2_uniform_reannotated_v2	exon	15032008	15032085	.	+	.	Parent=GY2U001869.t1
chr02	GY2_uniform_reannotated_v2	exon	15041922	15042122	.	+	.	Parent=GY2U001869.t1
chr02	GY2_uniform_reannotated_v2	exon	15044100	15044192	.	+	.	Parent=GY2U001869.t1
chr02	GY2_uniform_reannotated_v2	exon	15044258	15044371	.	+	.	Parent=GY2U001869.t1
chr02	GY2_uniform_reannotated_v2	exon	15044490	15044660	.	+	.	Parent=GY2U001869.t1
chr02	GY2_uniform_reannotated_v2	exon	15044739	15044794	.	+	.	Parent=GY2U001869.t1
chr02	GY2_uniform_reannotated_v2	exon	15044877	15044949	.	+	.	Parent=GY2U001869.t1
chr02	GY2_uniform_reannotated_v2	exon	15045042	15045232	.	+	.	Parent=GY2U001869.t1
chr02	GY2_uniform_reannotated_v2	exon	15045343	15045469	.	+	.	Parent=GY2U001869.t1
chr02	GY2_uniform_reannotated_v2	exon	15045550	15045627	.	+	.	Parent=GY2U001869.t1
chr02	GY2_uniform_reannotated_v2	exon	15048214	15048378	.	+	.	Parent=GY2U001869.t1
chr02	GY2_uniform_reannotated_v2	exon	15051072	15051242	.	+	.	Parent=GY2U001869.t1
chr02	GY2_uniform_reannotated_v2	exon	15051312	15051449	.	+	.	Parent=GY2U001869.t1
chr02	GY2_uniform_reannotated_v2	exon	15051562	15051705	.	+	.	Parent=GY2U001869.t1
chr02	GY2_uniform_reannotated_v2	exon	15051842	15051964	.	+	.	Parent=GY2U001869.t1
chr02	GY2_uniform_reannotated_v2	exon	15052043	15052138	.	+	.	Parent=GY2U001869.t1
chr02	GY2_uniform_reannotated_v2	exon	15100380	15100502	.	+	.	Parent=GY2U001869.t1
chr02	GY2_uniform_reannotated_v2	exon	15100595	15100695	.	+	.	Parent=GY2U001869.t1
chr02	GY2_uniform_reannotated_v2	exon	15124566	15124685	.	+	.	Parent=GY2U001869.t1
chr02	GY2_uniform_reannotated_v2	exon	15124847	15124928	.	+	.	Parent=GY2U001869.t1
chr02	GY2_uniform_reannotated_v2	exon	15176415	15177322	.	+	.	Parent=GY2U001869.t1
chr02	GY2_uniform_reannotated_v2	CDS	14929641	14929781	.	+	0	Parent=GY2U001869.t1
chr02	GY2_uniform_reannotated_v2	CDS	14929880	14929975	.	+	0	Parent=GY2U001869.t1
chr02	GY2_uniform_reannotated_v2	CDS	14930275	14930349	.	+	0	Parent=GY2U001869.t1
chr02	GY2_uniform_reannotated_v2	CDS	14930472	14930576	.	+	0	Parent=GY2U001869.t1
chr02	GY2_uniform_reannotated_v2	CDS	14930659	14930769	.	+	0	Parent=GY2U001869.t1
chr02	GY2_uniform_reannotated_v2	CDS	14931290	14931449	.	+	0	Parent=GY2U001869.t1
chr02	GY2_uniform_reannotated_v2	CDS	14932830	14932915	.	+	2	Parent=GY2U001869.t1
chr02	GY2_uniform_reannotated_v2	CDS	14933077	14933196	.	+	0	Parent=GY2U001869.t1
chr02	GY2_uniform_reannotated_v2	CDS	14933287	14933508	.	+	0	Parent=GY2U001869.t1
chr02	GY2_uniform_reannotated_v2	CDS	14951136	14951225	.	+	0	Parent=GY2U001869.t1
chr02	GY2_uniform_reannotated_v2	CDS	14959792	14959953	.	+	0	Parent=GY2U001869.t1
chr02	GY2_uniform_reannotated_v2	CDS	14982853	14982969	.	+	0	Parent=GY2U001869.t1
chr02	GY2_uniform_reannotated_v2	CDS	14983047	14983253	.	+	0	Parent=GY2U001869.t1
chr02	GY2_uniform_reannotated_v2	CDS	14983935	14984036	.	+	0	Parent=GY2U001869.t1
chr02	GY2_uniform_reannotated_v2	CDS	14984109	14984252	.	+	0	Parent=GY2U001869.t1
chr02	GY2_uniform_reannotated_v2	CDS	14994779	14994909	.	+	0	Parent=GY2U001869.t1
chr02	GY2_uniform_reannotated_v2	CDS	14995014	14995133	.	+	1	Parent=GY2U001869.t1
chr02	GY2_uniform_reannotated_v2	CDS	15027372	15027495	.	+	1	Parent=GY2U001869.t1
chr02	GY2_uniform_reannotated_v2	CDS	15029091	15029288	.	+	0	Parent=GY2U001869.t1
chr02	GY2_uniform_reannotated_v2	CDS	15029364	15029482	.	+	0	Parent=GY2U001869.t1
chr02	GY2_uniform_reannotated_v2	CDS	15029598	15029748	.	+	1	Parent=GY2U001869.t1
chr02	GY2_uniform_reannotated_v2	CDS	15029844	15029956	.	+	0	Parent=GY2U001869.t1
chr02	GY2_uniform_reannotated_v2	CDS	15030040	15030121	.	+	1	Parent=GY2U001869.t1
chr02	GY2_uniform_reannotated_v2	CDS	15031815	15031901	.	+	0	Parent=GY2U001869.t1
chr02	GY2_uniform_reannotated_v2	CDS	15032008	15032085	.	+	0	Parent=GY2U001869.t1
chr02	GY2_uniform_reannotated_v2	CDS	15041922	15042122	.	+	0	Parent=GY2U001869.t1
chr02	GY2_uniform_reannotated_v2	CDS	15044100	15044192	.	+	0	Parent=GY2U001869.t1
chr02	GY2_uniform_reannotated_v2	CDS	15044258	15044371	.	+	0	Parent=GY2U001869.t1
chr02	GY2_uniform_reannotated_v2	CDS	15044490	15044660	.	+	0	Parent=GY2U001869.t1
chr02	GY2_uniform_reannotated_v2	CDS	15044739	15044794	.	+	0	Parent=GY2U001869.t1
chr02	GY2_uniform_reannotated_v2	CDS	15044877	15044949	.	+	1	Parent=GY2U001869.t1
chr02	GY2_uniform_reannotated_v2	CDS	15045042	15045232	.	+	0	Parent=GY2U001869.t1
chr02	GY2_uniform_reannotated_v2	CDS	15045343	15045469	.	+	1	Parent=GY2U001869.t1
chr02	GY2_uniform_reannotated_v2	CDS	15045550	15045627	.	+	0	Parent=GY2U001869.t1
chr02	GY2_uniform_reannotated_v2	CDS	15048214	15048378	.	+	0	Parent=GY2U001869.t1
chr02	GY2_uniform_reannotated_v2	CDS	15051072	15051242	.	+	0	Parent=GY2U001869.t1
chr02	GY2_uniform_reannotated_v2	CDS	15051312	15051449	.	+	0	Parent=GY2U001869.t1
chr02	GY2_uniform_reannotated_v2	CDS	15051562	15051705	.	+	0	Parent=GY2U001869.t1
chr02	GY2_uniform_reannotated_v2	CDS	15051842	15051964	.	+	0	Parent=GY2U001869.t1
chr02	GY2_uniform_reannotated_v2	CDS	15052043	15052138	.	+	0	Parent=GY2U001869.t1
chr02	GY2_uniform_reannotated_v2	CDS	15100380	15100502	.	+	0	Parent=GY2U001869.t1
chr02	GY2_uniform_reannotated_v2	CDS	15100595	15100695	.	+	0	Parent=GY2U001869.t1
chr02	GY2_uniform_reannotated_v2	CDS	15124566	15124685	.	+	1	Parent=GY2U001869.t1
chr02	GY2_uniform_reannotated_v2	CDS	15124847	15124928	.	+	1	Parent=GY2U001869.t1
chr02	GY2_uniform_reannotated_v2	CDS	15176415	15176498	.	+	0	Parent=GY2U001869.t1
chr02	GY2_uniform_reannotated_v2	transcript	15177795	15179753	.	-	.	ID=GY2U001870.t1;geneID=GY2U001870
chr02	GY2_uniform_reannotated_v2	exon	15177795	15178060	.	-	.	Parent=GY2U001870.t1
chr02	GY2_uniform_reannotated_v2	exon	15178182	15178298	.	-	.	Parent=GY2U001870.t1
chr02	GY2_uniform_reannotated_v2	exon	15178471	15178579	.	-	.	Parent=GY2U001870.t1
chr02	GY2_uniform_reannotated_v2	exon	15178778	15178859	.	-	.	Parent=GY2U001870.t1
chr02	GY2_uniform_reannotated_v2	exon	15179437	15179644	.	-	.	Parent=GY2U001870.t1
chr02	GY2_uniform_reannotated_v2	exon	15179724	15179753	.	-	.	Parent=GY2U001870.t1
chr02	GY2_uniform_reannotated_v2	CDS	15177830	15178060	.	-	0	Parent=GY2U001870.t1
chr02	GY2_uniform_reannotated_v2	CDS	15178182	15178298	.	-	0	Parent=GY2U001870.t1
chr02	GY2_uniform_reannotated_v2	CDS	15178471	15178579	.	-	1	Parent=GY2U001870.t1
chr02	GY2_uniform_reannotated_v2	CDS	15178778	15178859	.	-	2	Parent=GY2U001870.t1
chr02	GY2_uniform_reannotated_v2	CDS	15179437	15179644	.	-	0	Parent=GY2U001870.t1
chr02	GY2_uniform_reannotated_v2	CDS	15179724	15179753	.	-	0	Parent=GY2U001870.t1
chr02	GY2_uniform_reannotated_v2	transcript	15214696	15218009	.	+	.	ID=GY2U001871.t1;geneID=GY2U001871
chr02	GY2_uniform_reannotated_v2	exon	15214696	15214976	.	+	.	Parent=GY2U001871.t1
chr02	GY2_uniform_reannotated_v2	exon	15215303	15215366	.	+	.	Parent=GY2U001871.t1
chr02	GY2_uniform_reannotated_v2	exon	15216037	15216133	.	+	.	Parent=GY2U001871.t1
chr02	GY2_uniform_reannotated_v2	exon	15217724	15218009	.	+	.	Parent=GY2U001871.t1
chr02	GY2_uniform_reannotated_v2	CDS	15214800	15214976	.	+	0	Parent=GY2U001871.t1
chr02	GY2_uniform_reannotated_v2	CDS	15215303	15215366	.	+	0	Parent=GY2U001871.t1
chr02	GY2_uniform_reannotated_v2	CDS	15216037	15216133	.	+	2	Parent=GY2U001871.t1
chr02	GY2_uniform_reannotated_v2	CDS	15217724	15217802	.	+	1	Parent=GY2U001871.t1
chr02	GY2_uniform_reannotated_v2	transcript	15278575	15281841	.	-	.	ID=GY2U001872.t1;geneID=GY2U001872
chr02	GY2_uniform_reannotated_v2	exon	15278575	15279386	.	-	.	Parent=GY2U001872.t1
chr02	GY2_uniform_reannotated_v2	exon	15280172	15280309	.	-	.	Parent=GY2U001872.t1
chr02	GY2_uniform_reannotated_v2	exon	15280741	15281028	.	-	.	Parent=GY2U001872.t1
chr02	GY2_uniform_reannotated_v2	exon	15281190	15281841	.	-	.	Parent=GY2U001872.t1
chr02	GY2_uniform_reannotated_v2	CDS	15278955	15279386	.	-	0	Parent=GY2U001872.t1
chr02	GY2_uniform_reannotated_v2	CDS	15280172	15280309	.	-	0	Parent=GY2U001872.t1
chr02	GY2_uniform_reannotated_v2	CDS	15280741	15281028	.	-	0	Parent=GY2U001872.t1
chr02	GY2_uniform_reannotated_v2	CDS	15281190	15281489	.	-	0	Parent=GY2U001872.t1
chr02	GY2_uniform_reannotated_v2	transcript	15287219	15298597	.	-	.	ID=GY2U001873.t1;geneID=GY2U001873
chr02	GY2_uniform_reannotated_v2	exon	15287219	15287545	.	-	.	Parent=GY2U001873.t1
chr02	GY2_uniform_reannotated_v2	exon	15287738	15287845	.	-	.	Parent=GY2U001873.t1
chr02	GY2_uniform_reannotated_v2	exon	15288677	15288900	.	-	.	Parent=GY2U001873.t1
chr02	GY2_uniform_reannotated_v2	exon	15297671	15298176	.	-	.	Parent=GY2U001873.t1
chr02	GY2_uniform_reannotated_v2	exon	15298379	15298597	.	-	.	Parent=GY2U001873.t1
chr02	GY2_uniform_reannotated_v2	CDS	15287453	15287545	.	-	0	Parent=GY2U001873.t1
chr02	GY2_uniform_reannotated_v2	CDS	15287738	15287845	.	-	0	Parent=GY2U001873.t1
chr02	GY2_uniform_reannotated_v2	CDS	15288677	15288900	.	-	2	Parent=GY2U001873.t1
chr02	GY2_uniform_reannotated_v2	CDS	15297671	15298136	.	-	0	Parent=GY2U001873.t1
chr02	GY2_uniform_reannotated_v2	transcript	15287453	15297998	.	-	.	ID=GY2U001873.t2;geneID=GY2U001873
chr02	GY2_uniform_reannotated_v2	exon	15287453	15287545	.	-	.	Parent=GY2U001873.t2
chr02	GY2_uniform_reannotated_v2	exon	15287738	15287845	.	-	.	Parent=GY2U001873.t2
chr02	GY2_uniform_reannotated_v2	exon	15288677	15288900	.	-	.	Parent=GY2U001873.t2
chr02	GY2_uniform_reannotated_v2	exon	15297671	15297998	.	-	.	Parent=GY2U001873.t2
chr02	GY2_uniform_reannotated_v2	CDS	15287453	15287545	.	-	0	Parent=GY2U001873.t2
chr02	GY2_uniform_reannotated_v2	CDS	15287738	15287845	.	-	0	Parent=GY2U001873.t2
chr02	GY2_uniform_reannotated_v2	CDS	15288677	15288900	.	-	2	Parent=GY2U001873.t2
chr02	GY2_uniform_reannotated_v2	CDS	15297671	15297998	.	-	0	Parent=GY2U001873.t2
chr02	GY2_uniform_reannotated_v2	transcript	15416731	15418906	.	-	.	ID=GY2U001874.t1;geneID=GY2U001874
chr02	GY2_uniform_reannotated_v2	exon	15416731	15417176	.	-	.	Parent=GY2U001874.t1
chr02	GY2_uniform_reannotated_v2	exon	15417444	15417606	.	-	.	Parent=GY2U001874.t1
chr02	GY2_uniform_reannotated_v2	exon	15418413	15418592	.	-	.	Parent=GY2U001874.t1
chr02	GY2_uniform_reannotated_v2	exon	15418691	15418906	.	-	.	Parent=GY2U001874.t1
chr02	GY2_uniform_reannotated_v2	CDS	15416731	15417176	.	-	2	Parent=GY2U001874.t1
chr02	GY2_uniform_reannotated_v2	CDS	15417444	15417606	.	-	0	Parent=GY2U001874.t1
chr02	GY2_uniform_reannotated_v2	CDS	15418413	15418592	.	-	0	Parent=GY2U001874.t1
chr02	GY2_uniform_reannotated_v2	CDS	15418691	15418906	.	-	0	Parent=GY2U001874.t1
chr02	GY2_uniform_reannotated_v2	transcript	15478918	15481507	.	-	.	ID=GY2U001875.t1;geneID=GY2U001875
chr02	GY2_uniform_reannotated_v2	exon	15478918	15479922	.	-	.	Parent=GY2U001875.t1
chr02	GY2_uniform_reannotated_v2	exon	15480078	15480204	.	-	.	Parent=GY2U001875.t1
chr02	GY2_uniform_reannotated_v2	exon	15480872	15481507	.	-	.	Parent=GY2U001875.t1
chr02	GY2_uniform_reannotated_v2	CDS	15479408	15479922	.	-	2	Parent=GY2U001875.t1
chr02	GY2_uniform_reannotated_v2	CDS	15480078	15480204	.	-	0	Parent=GY2U001875.t1
chr02	GY2_uniform_reannotated_v2	CDS	15480872	15481201	.	-	0	Parent=GY2U001875.t1
chr02	GY2_uniform_reannotated_v2	transcript	15479408	15481201	.	-	.	ID=GY2U001875.t2;geneID=GY2U001875
chr02	GY2_uniform_reannotated_v2	exon	15479408	15479922	.	-	.	Parent=GY2U001875.t2
chr02	GY2_uniform_reannotated_v2	exon	15480078	15480204	.	-	.	Parent=GY2U001875.t2
chr02	GY2_uniform_reannotated_v2	exon	15480872	15481201	.	-	.	Parent=GY2U001875.t2
chr02	GY2_uniform_reannotated_v2	CDS	15479408	15479922	.	-	2	Parent=GY2U001875.t2
chr02	GY2_uniform_reannotated_v2	CDS	15480078	15480204	.	-	0	Parent=GY2U001875.t2
chr02	GY2_uniform_reannotated_v2	CDS	15480872	15481201	.	-	0	Parent=GY2U001875.t2
chr02	GY2_uniform_reannotated_v2	transcript	15908529	15909699	.	-	.	ID=GY2U001876.t1;geneID=GY2U001876
chr02	GY2_uniform_reannotated_v2	exon	15908529	15909332	.	-	.	Parent=GY2U001876.t1
chr02	GY2_uniform_reannotated_v2	exon	15909488	15909699	.	-	.	Parent=GY2U001876.t1
chr02	GY2_uniform_reannotated_v2	CDS	15908738	15909332	.	-	1	Parent=GY2U001876.t1
chr02	GY2_uniform_reannotated_v2	CDS	15909488	15909567	.	-	0	Parent=GY2U001876.t1
chr02	GY2_uniform_reannotated_v2	transcript	15908738	15909567	.	-	.	ID=GY2U001876.t2;geneID=GY2U001876
chr02	GY2_uniform_reannotated_v2	exon	15908738	15909332	.	-	.	Parent=GY2U001876.t2
chr02	GY2_uniform_reannotated_v2	exon	15909488	15909567	.	-	.	Parent=GY2U001876.t2
chr02	GY2_uniform_reannotated_v2	CDS	15908738	15909332	.	-	1	Parent=GY2U001876.t2
chr02	GY2_uniform_reannotated_v2	CDS	15909488	15909567	.	-	0	Parent=GY2U001876.t2
chr02	GY2_uniform_reannotated_v2	transcript	16083785	16089239	.	+	.	ID=GY2U001877.t1;geneID=GY2U001877
chr02	GY2_uniform_reannotated_v2	exon	16083785	16084348	.	+	.	Parent=GY2U001877.t1
chr02	GY2_uniform_reannotated_v2	exon	16086605	16088501	.	+	.	Parent=GY2U001877.t1
chr02	GY2_uniform_reannotated_v2	exon	16088628	16089239	.	+	.	Parent=GY2U001877.t1
chr02	GY2_uniform_reannotated_v2	CDS	16084241	16084348	.	+	0	Parent=GY2U001877.t1
chr02	GY2_uniform_reannotated_v2	CDS	16086605	16088501	.	+	0	Parent=GY2U001877.t1
chr02	GY2_uniform_reannotated_v2	CDS	16088628	16089061	.	+	2	Parent=GY2U001877.t1
chr02	GY2_uniform_reannotated_v2	transcript	16098298	16099432	.	+	.	ID=GY2U001878.t1;geneID=GY2U001878
chr02	GY2_uniform_reannotated_v2	exon	16098298	16098670	.	+	.	Parent=GY2U001878.t1
chr02	GY2_uniform_reannotated_v2	exon	16098847	16099432	.	+	.	Parent=GY2U001878.t1
chr02	GY2_uniform_reannotated_v2	CDS	16098454	16098670	.	+	0	Parent=GY2U001878.t1
chr02	GY2_uniform_reannotated_v2	CDS	16098847	16099160	.	+	2	Parent=GY2U001878.t1
chr02	GY2_uniform_reannotated_v2	transcript	16152718	16161207	.	+	.	ID=GY2U001879.t1;geneID=GY2U001879
chr02	GY2_uniform_reannotated_v2	exon	16152718	16152973	.	+	.	Parent=GY2U001879.t1
chr02	GY2_uniform_reannotated_v2	exon	16153360	16153645	.	+	.	Parent=GY2U001879.t1
chr02	GY2_uniform_reannotated_v2	exon	16157450	16157703	.	+	.	Parent=GY2U001879.t1
chr02	GY2_uniform_reannotated_v2	exon	16158866	16158956	.	+	.	Parent=GY2U001879.t1
chr02	GY2_uniform_reannotated_v2	exon	16160442	16160508	.	+	.	Parent=GY2U001879.t1
chr02	GY2_uniform_reannotated_v2	exon	16160603	16161207	.	+	.	Parent=GY2U001879.t1
chr02	GY2_uniform_reannotated_v2	CDS	16153575	16153645	.	+	0	Parent=GY2U001879.t1
chr02	GY2_uniform_reannotated_v2	CDS	16157450	16157703	.	+	1	Parent=GY2U001879.t1
chr02	GY2_uniform_reannotated_v2	CDS	16158866	16158956	.	+	2	Parent=GY2U001879.t1
chr02	GY2_uniform_reannotated_v2	CDS	16160442	16160508	.	+	1	Parent=GY2U001879.t1
chr02	GY2_uniform_reannotated_v2	CDS	16160603	16160656	.	+	0	Parent=GY2U001879.t1
chr02	GY2_uniform_reannotated_v2	transcript	16161817	16162810	.	+	.	ID=GY2U001880.t1;geneID=GY2U001880
chr02	GY2_uniform_reannotated_v2	exon	16161817	16162235	.	+	.	Parent=GY2U001880.t1
chr02	GY2_uniform_reannotated_v2	exon	16162431	16162810	.	+	.	Parent=GY2U001880.t1
chr02	GY2_uniform_reannotated_v2	CDS	16161857	16162235	.	+	0	Parent=GY2U001880.t1
chr02	GY2_uniform_reannotated_v2	CDS	16162431	16162675	.	+	2	Parent=GY2U001880.t1
chr02	GY2_uniform_reannotated_v2	transcript	16306828	16310565	.	+	.	ID=GY2U001881.t1;geneID=GY2U001881
chr02	GY2_uniform_reannotated_v2	exon	16306828	16307128	.	+	.	Parent=GY2U001881.t1
chr02	GY2_uniform_reannotated_v2	exon	16307901	16310565	.	+	.	Parent=GY2U001881.t1
chr02	GY2_uniform_reannotated_v2	CDS	16307104	16307128	.	+	0	Parent=GY2U001881.t1
chr02	GY2_uniform_reannotated_v2	CDS	16307901	16309885	.	+	2	Parent=GY2U001881.t1
chr02	GY2_uniform_reannotated_v2	transcript	16311722	16319281	.	-	.	ID=GY2U001882.t1;geneID=GY2U001882
chr02	GY2_uniform_reannotated_v2	exon	16311722	16312173	.	-	.	Parent=GY2U001882.t1
chr02	GY2_uniform_reannotated_v2	exon	16312325	16312391	.	-	.	Parent=GY2U001882.t1
chr02	GY2_uniform_reannotated_v2	exon	16314258	16314379	.	-	.	Parent=GY2U001882.t1
chr02	GY2_uniform_reannotated_v2	exon	16316602	16316685	.	-	.	Parent=GY2U001882.t1
chr02	GY2_uniform_reannotated_v2	exon	16317001	16317097	.	-	.	Parent=GY2U001882.t1
chr02	GY2_uniform_reannotated_v2	exon	16317174	16317216	.	-	.	Parent=GY2U001882.t1
chr02	GY2_uniform_reannotated_v2	exon	16317429	16317499	.	-	.	Parent=GY2U001882.t1
chr02	GY2_uniform_reannotated_v2	exon	16317628	16317755	.	-	.	Parent=GY2U001882.t1
chr02	GY2_uniform_reannotated_v2	exon	16318630	16318744	.	-	.	Parent=GY2U001882.t1
chr02	GY2_uniform_reannotated_v2	exon	16318909	16319281	.	-	.	Parent=GY2U001882.t1
chr02	GY2_uniform_reannotated_v2	CDS	16312071	16312173	.	-	1	Parent=GY2U001882.t1
chr02	GY2_uniform_reannotated_v2	CDS	16312325	16312391	.	-	2	Parent=GY2U001882.t1
chr02	GY2_uniform_reannotated_v2	CDS	16314258	16314379	.	-	1	Parent=GY2U001882.t1
chr02	GY2_uniform_reannotated_v2	CDS	16316602	16316685	.	-	1	Parent=GY2U001882.t1
chr02	GY2_uniform_reannotated_v2	CDS	16317001	16317097	.	-	2	Parent=GY2U001882.t1
chr02	GY2_uniform_reannotated_v2	CDS	16317174	16317216	.	-	0	Parent=GY2U001882.t1
chr02	GY2_uniform_reannotated_v2	CDS	16317429	16317499	.	-	2	Parent=GY2U001882.t1
chr02	GY2_uniform_reannotated_v2	CDS	16317628	16317755	.	-	1	Parent=GY2U001882.t1
chr02	GY2_uniform_reannotated_v2	CDS	16318630	16318744	.	-	2	Parent=GY2U001882.t1
chr02	GY2_uniform_reannotated_v2	CDS	16318909	16319158	.	-	0	Parent=GY2U001882.t1
chr02	GY2_uniform_reannotated_v2	transcript	16377013	16380242	.	-	.	ID=GY2U001883.t1;geneID=GY2U001883
chr02	GY2_uniform_reannotated_v2	exon	16377013	16380242	.	-	.	Parent=GY2U001883.t1
chr02	GY2_uniform_reannotated_v2	CDS	16377190	16379712	.	-	0	Parent=GY2U001883.t1
chr02	GY2_uniform_reannotated_v2	transcript	16440315	16448723	.	+	.	ID=GY2U001884.t1;geneID=GY2U001884
chr02	GY2_uniform_reannotated_v2	exon	16440315	16441233	.	+	.	Parent=GY2U001884.t1
chr02	GY2_uniform_reannotated_v2	exon	16443325	16444364	.	+	.	Parent=GY2U001884.t1
chr02	GY2_uniform_reannotated_v2	exon	16448484	16448723	.	+	.	Parent=GY2U001884.t1
chr02	GY2_uniform_reannotated_v2	CDS	16440873	16441233	.	+	0	Parent=GY2U001884.t1
chr02	GY2_uniform_reannotated_v2	CDS	16443325	16444364	.	+	2	Parent=GY2U001884.t1
chr02	GY2_uniform_reannotated_v2	CDS	16448484	16448567	.	+	0	Parent=GY2U001884.t1
chr02	GY2_uniform_reannotated_v2	transcript	16450731	16452621	.	-	.	ID=GY2U001885.t1;geneID=GY2U001885
chr02	GY2_uniform_reannotated_v2	exon	16450731	16451142	.	-	.	Parent=GY2U001885.t1
chr02	GY2_uniform_reannotated_v2	exon	16451260	16451400	.	-	.	Parent=GY2U001885.t1
chr02	GY2_uniform_reannotated_v2	exon	16451557	16451697	.	-	.	Parent=GY2U001885.t1
chr02	GY2_uniform_reannotated_v2	exon	16451831	16452621	.	-	.	Parent=GY2U001885.t1
chr02	GY2_uniform_reannotated_v2	CDS	16450801	16451142	.	-	0	Parent=GY2U001885.t1
chr02	GY2_uniform_reannotated_v2	CDS	16451260	16451400	.	-	0	Parent=GY2U001885.t1
chr02	GY2_uniform_reannotated_v2	CDS	16451557	16451697	.	-	0	Parent=GY2U001885.t1
chr02	GY2_uniform_reannotated_v2	CDS	16451831	16452547	.	-	0	Parent=GY2U001885.t1
chr02	GY2_uniform_reannotated_v2	transcript	16452852	16459185	.	+	.	ID=GY2U001886.t1;geneID=GY2U001886
chr02	GY2_uniform_reannotated_v2	exon	16452852	16453483	.	+	.	Parent=GY2U001886.t1
chr02	GY2_uniform_reannotated_v2	exon	16454303	16454414	.	+	.	Parent=GY2U001886.t1
chr02	GY2_uniform_reannotated_v2	exon	16456588	16456672	.	+	.	Parent=GY2U001886.t1
chr02	GY2_uniform_reannotated_v2	exon	16456755	16456833	.	+	.	Parent=GY2U001886.t1
chr02	GY2_uniform_reannotated_v2	exon	16456917	16457030	.	+	.	Parent=GY2U001886.t1
chr02	GY2_uniform_reannotated_v2	exon	16457125	16457237	.	+	.	Parent=GY2U001886.t1
chr02	GY2_uniform_reannotated_v2	exon	16458373	16458483	.	+	.	Parent=GY2U001886.t1
chr02	GY2_uniform_reannotated_v2	exon	16458577	16459185	.	+	.	Parent=GY2U001886.t1
chr02	GY2_uniform_reannotated_v2	CDS	16453360	16453483	.	+	0	Parent=GY2U001886.t1
chr02	GY2_uniform_reannotated_v2	CDS	16454303	16454414	.	+	2	Parent=GY2U001886.t1
chr02	GY2_uniform_reannotated_v2	CDS	16456588	16456672	.	+	1	Parent=GY2U001886.t1
chr02	GY2_uniform_reannotated_v2	CDS	16456755	16456833	.	+	0	Parent=GY2U001886.t1
chr02	GY2_uniform_reannotated_v2	CDS	16456917	16457030	.	+	2	Parent=GY2U001886.t1
chr02	GY2_uniform_reannotated_v2	CDS	16457125	16457237	.	+	2	Parent=GY2U001886.t1
chr02	GY2_uniform_reannotated_v2	CDS	16458373	16458483	.	+	0	Parent=GY2U001886.t1
chr02	GY2_uniform_reannotated_v2	CDS	16458577	16458711	.	+	0	Parent=GY2U001886.t1
chr02	GY2_uniform_reannotated_v2	transcript	16458950	16463881	.	+	.	ID=GY2U001887.t1;geneID=GY2U001887
chr02	GY2_uniform_reannotated_v2	exon	16458950	16459052	.	+	.	Parent=GY2U001887.t1
chr02	GY2_uniform_reannotated_v2	exon	16461123	16461555	.	+	.	Parent=GY2U001887.t1
chr02	GY2_uniform_reannotated_v2	exon	16462509	16462561	.	+	.	Parent=GY2U001887.t1
chr02	GY2_uniform_reannotated_v2	exon	16462867	16462965	.	+	.	Parent=GY2U001887.t1
chr02	GY2_uniform_reannotated_v2	exon	16463511	16463619	.	+	.	Parent=GY2U001887.t1
chr02	GY2_uniform_reannotated_v2	exon	16463694	16463881	.	+	.	Parent=GY2U001887.t1
chr02	GY2_uniform_reannotated_v2	CDS	16458950	16459052	.	+	0	Parent=GY2U001887.t1
chr02	GY2_uniform_reannotated_v2	CDS	16461123	16461555	.	+	2	Parent=GY2U001887.t1
chr02	GY2_uniform_reannotated_v2	CDS	16462509	16462561	.	+	1	Parent=GY2U001887.t1
chr02	GY2_uniform_reannotated_v2	CDS	16462867	16462965	.	+	2	Parent=GY2U001887.t1
chr02	GY2_uniform_reannotated_v2	CDS	16463511	16463619	.	+	2	Parent=GY2U001887.t1
chr02	GY2_uniform_reannotated_v2	CDS	16463694	16463733	.	+	1	Parent=GY2U001887.t1
chr02	GY2_uniform_reannotated_v2	transcript	16490293	16492826	.	+	.	ID=GY2U001888.t1;geneID=GY2U001888
chr02	GY2_uniform_reannotated_v2	exon	16490293	16490457	.	+	.	Parent=GY2U001888.t1
chr02	GY2_uniform_reannotated_v2	exon	16491329	16491741	.	+	.	Parent=GY2U001888.t1
chr02	GY2_uniform_reannotated_v2	exon	16492388	16492826	.	+	.	Parent=GY2U001888.t1
chr02	GY2_uniform_reannotated_v2	CDS	16490293	16490457	.	+	0	Parent=GY2U001888.t1
chr02	GY2_uniform_reannotated_v2	CDS	16491329	16491741	.	+	0	Parent=GY2U001888.t1
chr02	GY2_uniform_reannotated_v2	CDS	16492388	16492826	.	+	1	Parent=GY2U001888.t1
chr02	GY2_uniform_reannotated_v2	transcript	16498033	16502505	.	+	.	ID=GY2U001889.t1;geneID=GY2U001889
chr02	GY2_uniform_reannotated_v2	exon	16498033	16498116	.	+	.	Parent=GY2U001889.t1
chr02	GY2_uniform_reannotated_v2	exon	16498320	16498594	.	+	.	Parent=GY2U001889.t1
chr02	GY2_uniform_reannotated_v2	exon	16501485	16501651	.	+	.	Parent=GY2U001889.t1
chr02	GY2_uniform_reannotated_v2	exon	16501654	16502505	.	+	.	Parent=GY2U001889.t1
chr02	GY2_uniform_reannotated_v2	CDS	16498033	16498116	.	+	0	Parent=GY2U001889.t1
chr02	GY2_uniform_reannotated_v2	CDS	16498320	16498594	.	+	0	Parent=GY2U001889.t1
chr02	GY2_uniform_reannotated_v2	CDS	16501485	16501651	.	+	1	Parent=GY2U001889.t1
chr02	GY2_uniform_reannotated_v2	CDS	16501654	16502498	.	+	2	Parent=GY2U001889.t1
chr02	GY2_uniform_reannotated_v2	transcript	16574783	16577343	.	-	.	ID=GY2U001890.t1;geneID=GY2U001890
chr02	GY2_uniform_reannotated_v2	exon	16574783	16575787	.	-	.	Parent=GY2U001890.t1
chr02	GY2_uniform_reannotated_v2	exon	16575945	16576071	.	-	.	Parent=GY2U001890.t1
chr02	GY2_uniform_reannotated_v2	exon	16576739	16577343	.	-	.	Parent=GY2U001890.t1
chr02	GY2_uniform_reannotated_v2	CDS	16575273	16575787	.	-	2	Parent=GY2U001890.t1
chr02	GY2_uniform_reannotated_v2	CDS	16575945	16576071	.	-	0	Parent=GY2U001890.t1
chr02	GY2_uniform_reannotated_v2	CDS	16576739	16577068	.	-	0	Parent=GY2U001890.t1
chr02	GY2_uniform_reannotated_v2	transcript	16791506	16806938	.	-	.	ID=GY2U001891.t1;geneID=GY2U001891
chr02	GY2_uniform_reannotated_v2	exon	16791506	16791676	.	-	.	Parent=GY2U001891.t1
chr02	GY2_uniform_reannotated_v2	exon	16793276	16794222	.	-	.	Parent=GY2U001891.t1
chr02	GY2_uniform_reannotated_v2	exon	16794505	16794586	.	-	.	Parent=GY2U001891.t1
chr02	GY2_uniform_reannotated_v2	exon	16794656	16794760	.	-	.	Parent=GY2U001891.t1
chr02	GY2_uniform_reannotated_v2	exon	16794848	16794883	.	-	.	Parent=GY2U001891.t1
chr02	GY2_uniform_reannotated_v2	exon	16795088	16795186	.	-	.	Parent=GY2U001891.t1
chr02	GY2_uniform_reannotated_v2	exon	16806877	16806938	.	-	.	Parent=GY2U001891.t1
chr02	GY2_uniform_reannotated_v2	CDS	16794051	16794222	.	-	1	Parent=GY2U001891.t1
chr02	GY2_uniform_reannotated_v2	CDS	16794505	16794586	.	-	2	Parent=GY2U001891.t1
chr02	GY2_uniform_reannotated_v2	CDS	16794656	16794760	.	-	2	Parent=GY2U001891.t1
chr02	GY2_uniform_reannotated_v2	CDS	16794848	16794883	.	-	2	Parent=GY2U001891.t1
chr02	GY2_uniform_reannotated_v2	CDS	16795088	16795184	.	-	0	Parent=GY2U001891.t1
chr02	GY2_uniform_reannotated_v2	transcript	16929790	16933009	.	-	.	ID=GY2U001892.t1;geneID=GY2U001892
chr02	GY2_uniform_reannotated_v2	exon	16929790	16933009	.	-	.	Parent=GY2U001892.t1
chr02	GY2_uniform_reannotated_v2	CDS	16930454	16932856	.	-	0	Parent=GY2U001892.t1
chr02	GY2_uniform_reannotated_v2	transcript	16930543	16931679	.	+	.	ID=GY2U001893.t1;geneID=GY2U001893
chr02	GY2_uniform_reannotated_v2	exon	16930543	16930746	.	+	.	Parent=GY2U001893.t1
chr02	GY2_uniform_reannotated_v2	exon	16930828	16931679	.	+	.	Parent=GY2U001893.t1
chr02	GY2_uniform_reannotated_v2	CDS	16930543	16930746	.	+	0	Parent=GY2U001893.t1
chr02	GY2_uniform_reannotated_v2	CDS	16930828	16931679	.	+	0	Parent=GY2U001893.t1
chr02	GY2_uniform_reannotated_v2	transcript	17081669	17219353	.	-	.	ID=GY2U001894.t1;geneID=GY2U001894
chr02	GY2_uniform_reannotated_v2	exon	17081669	17081970	.	-	.	Parent=GY2U001894.t1
chr02	GY2_uniform_reannotated_v2	exon	17082073	17082250	.	-	.	Parent=GY2U001894.t1
chr02	GY2_uniform_reannotated_v2	exon	17143822	17144083	.	-	.	Parent=GY2U001894.t1
chr02	GY2_uniform_reannotated_v2	exon	17144170	17144238	.	-	.	Parent=GY2U001894.t1
chr02	GY2_uniform_reannotated_v2	exon	17203796	17203939	.	-	.	Parent=GY2U001894.t1
chr02	GY2_uniform_reannotated_v2	exon	17204036	17204092	.	-	.	Parent=GY2U001894.t1
chr02	GY2_uniform_reannotated_v2	exon	17204162	17204217	.	-	.	Parent=GY2U001894.t1
chr02	GY2_uniform_reannotated_v2	exon	17204323	17204458	.	-	.	Parent=GY2U001894.t1
chr02	GY2_uniform_reannotated_v2	exon	17204585	17204672	.	-	.	Parent=GY2U001894.t1
chr02	GY2_uniform_reannotated_v2	exon	17204800	17204927	.	-	.	Parent=GY2U001894.t1
chr02	GY2_uniform_reannotated_v2	exon	17214649	17215373	.	-	.	Parent=GY2U001894.t1
chr02	GY2_uniform_reannotated_v2	exon	17215462	17215642	.	-	.	Parent=GY2U001894.t1
chr02	GY2_uniform_reannotated_v2	exon	17216379	17216474	.	-	.	Parent=GY2U001894.t1
chr02	GY2_uniform_reannotated_v2	exon	17217426	17217970	.	-	.	Parent=GY2U001894.t1
chr02	GY2_uniform_reannotated_v2	exon	17218649	17218766	.	-	.	Parent=GY2U001894.t1
chr02	GY2_uniform_reannotated_v2	exon	17218885	17219353	.	-	.	Parent=GY2U001894.t1
chr02	GY2_uniform_reannotated_v2	CDS	17082087	17082250	.	-	2	Parent=GY2U001894.t1
chr02	GY2_uniform_reannotated_v2	CDS	17143822	17144083	.	-	0	Parent=GY2U001894.t1
chr02	GY2_uniform_reannotated_v2	CDS	17144170	17144238	.	-	0	Parent=GY2U001894.t1
chr02	GY2_uniform_reannotated_v2	CDS	17203796	17203939	.	-	0	Parent=GY2U001894.t1
chr02	GY2_uniform_reannotated_v2	CDS	17204036	17204092	.	-	0	Parent=GY2U001894.t1
chr02	GY2_uniform_reannotated_v2	CDS	17204162	17204217	.	-	2	Parent=GY2U001894.t1
chr02	GY2_uniform_reannotated_v2	CDS	17204323	17204458	.	-	0	Parent=GY2U001894.t1
chr02	GY2_uniform_reannotated_v2	CDS	17204585	17204672	.	-	1	Parent=GY2U001894.t1
chr02	GY2_uniform_reannotated_v2	CDS	17204800	17204927	.	-	0	Parent=GY2U001894.t1
chr02	GY2_uniform_reannotated_v2	CDS	17214649	17215373	.	-	2	Parent=GY2U001894.t1
chr02	GY2_uniform_reannotated_v2	CDS	17215462	17215642	.	-	0	Parent=GY2U001894.t1
chr02	GY2_uniform_reannotated_v2	CDS	17216379	17216474	.	-	0	Parent=GY2U001894.t1
chr02	GY2_uniform_reannotated_v2	CDS	17217426	17217970	.	-	2	Parent=GY2U001894.t1
chr02	GY2_uniform_reannotated_v2	CDS	17218649	17218766	.	-	0	Parent=GY2U001894.t1
chr02	GY2_uniform_reannotated_v2	CDS	17218885	17218923	.	-	0	Parent=GY2U001894.t1
chr02	GY2_uniform_reannotated_v2	transcript	17260468	17289507	.	-	.	ID=GY2U001895.t1;geneID=GY2U001895
chr02	GY2_uniform_reannotated_v2	exon	17260468	17260915	.	-	.	Parent=GY2U001895.t1
chr02	GY2_uniform_reannotated_v2	exon	17261042	17261130	.	-	.	Parent=GY2U001895.t1
chr02	GY2_uniform_reannotated_v2	exon	17261258	17261385	.	-	.	Parent=GY2U001895.t1
chr02	GY2_uniform_reannotated_v2	exon	17277327	17278051	.	-	.	Parent=GY2U001895.t1
chr02	GY2_uniform_reannotated_v2	exon	17278140	17278320	.	-	.	Parent=GY2U001895.t1
chr02	GY2_uniform_reannotated_v2	exon	17279616	17279711	.	-	.	Parent=GY2U001895.t1
chr02	GY2_uniform_reannotated_v2	exon	17280659	17281203	.	-	.	Parent=GY2U001895.t1
chr02	GY2_uniform_reannotated_v2	exon	17281882	17281999	.	-	.	Parent=GY2U001895.t1
chr02	GY2_uniform_reannotated_v2	exon	17284322	17285589	.	-	.	Parent=GY2U001895.t1
chr02	GY2_uniform_reannotated_v2	exon	17285678	17285858	.	-	.	Parent=GY2U001895.t1
chr02	GY2_uniform_reannotated_v2	exon	17286598	17286693	.	-	.	Parent=GY2U001895.t1
chr02	GY2_uniform_reannotated_v2	exon	17287646	17288190	.	-	.	Parent=GY2U001895.t1
chr02	GY2_uniform_reannotated_v2	exon	17288869	17288975	.	-	.	Parent=GY2U001895.t1
chr02	GY2_uniform_reannotated_v2	exon	17289099	17289507	.	-	.	Parent=GY2U001895.t1
chr02	GY2_uniform_reannotated_v2	CDS	17260746	17260915	.	-	2	Parent=GY2U001895.t1
chr02	GY2_uniform_reannotated_v2	CDS	17261042	17261130	.	-	1	Parent=GY2U001895.t1
chr02	GY2_uniform_reannotated_v2	CDS	17261258	17261385	.	-	0	Parent=GY2U001895.t1
chr02	GY2_uniform_reannotated_v2	CDS	17277327	17278051	.	-	2	Parent=GY2U001895.t1
chr02	GY2_uniform_reannotated_v2	CDS	17278140	17278320	.	-	0	Parent=GY2U001895.t1
chr02	GY2_uniform_reannotated_v2	CDS	17279616	17279711	.	-	0	Parent=GY2U001895.t1
chr02	GY2_uniform_reannotated_v2	CDS	17280659	17281203	.	-	2	Parent=GY2U001895.t1
chr02	GY2_uniform_reannotated_v2	CDS	17281882	17281999	.	-	0	Parent=GY2U001895.t1
chr02	GY2_uniform_reannotated_v2	CDS	17284322	17285589	.	-	2	Parent=GY2U001895.t1
chr02	GY2_uniform_reannotated_v2	CDS	17285678	17285858	.	-	0	Parent=GY2U001895.t1
chr02	GY2_uniform_reannotated_v2	CDS	17286598	17286693	.	-	0	Parent=GY2U001895.t1
chr02	GY2_uniform_reannotated_v2	CDS	17287646	17288190	.	-	2	Parent=GY2U001895.t1
chr02	GY2_uniform_reannotated_v2	CDS	17288869	17288975	.	-	1	Parent=GY2U001895.t1
chr02	GY2_uniform_reannotated_v2	CDS	17289099	17289106	.	-	0	Parent=GY2U001895.t1
chr02	GY2_uniform_reannotated_v2	transcript	17569393	17576165	.	+	.	ID=GY2U001896.t1;geneID=GY2U001896
chr02	GY2_uniform_reannotated_v2	exon	17569393	17569774	.	+	.	Parent=GY2U001896.t1
chr02	GY2_uniform_reannotated_v2	exon	17569990	17570038	.	+	.	Parent=GY2U001896.t1
chr02	GY2_uniform_reannotated_v2	exon	17570240	17570447	.	+	.	Parent=GY2U001896.t1
chr02	GY2_uniform_reannotated_v2	exon	17570649	17570820	.	+	.	Parent=GY2U001896.t1
chr02	GY2_uniform_reannotated_v2	exon	17570925	17570990	.	+	.	Parent=GY2U001896.t1
chr02	GY2_uniform_reannotated_v2	exon	17571381	17571494	.	+	.	Parent=GY2U001896.t1
chr02	GY2_uniform_reannotated_v2	exon	17571597	17571713	.	+	.	Parent=GY2U001896.t1
chr02	GY2_uniform_reannotated_v2	exon	17571845	17571971	.	+	.	Parent=GY2U001896.t1
chr02	GY2_uniform_reannotated_v2	exon	17572089	17572375	.	+	.	Parent=GY2U001896.t1
chr02	GY2_uniform_reannotated_v2	exon	17572540	17572730	.	+	.	Parent=GY2U001896.t1
chr02	GY2_uniform_reannotated_v2	exon	17572822	17572910	.	+	.	Parent=GY2U001896.t1
chr02	GY2_uniform_reannotated_v2	exon	17573011	17573087	.	+	.	Parent=GY2U001896.t1
chr02	GY2_uniform_reannotated_v2	exon	17573180	17574148	.	+	.	Parent=GY2U001896.t1
chr02	GY2_uniform_reannotated_v2	exon	17574798	17576165	.	+	.	Parent=GY2U001896.t1
chr02	GY2_uniform_reannotated_v2	CDS	17569433	17569774	.	+	0	Parent=GY2U001896.t1
chr02	GY2_uniform_reannotated_v2	CDS	17569990	17570038	.	+	0	Parent=GY2U001896.t1
chr02	GY2_uniform_reannotated_v2	CDS	17570240	17570447	.	+	2	Parent=GY2U001896.t1
chr02	GY2_uniform_reannotated_v2	CDS	17570649	17570820	.	+	1	Parent=GY2U001896.t1
chr02	GY2_uniform_reannotated_v2	CDS	17570925	17570990	.	+	0	Parent=GY2U001896.t1
chr02	GY2_uniform_reannotated_v2	CDS	17571381	17571494	.	+	0	Parent=GY2U001896.t1
chr02	GY2_uniform_reannotated_v2	CDS	17571597	17571713	.	+	0	Parent=GY2U001896.t1
chr02	GY2_uniform_reannotated_v2	CDS	17571845	17571971	.	+	0	Parent=GY2U001896.t1
chr02	GY2_uniform_reannotated_v2	CDS	17572089	17572375	.	+	2	Parent=GY2U001896.t1
chr02	GY2_uniform_reannotated_v2	CDS	17572540	17572730	.	+	0	Parent=GY2U001896.t1
chr02	GY2_uniform_reannotated_v2	CDS	17572822	17572910	.	+	1	Parent=GY2U001896.t1
chr02	GY2_uniform_reannotated_v2	CDS	17573011	17573087	.	+	2	Parent=GY2U001896.t1
chr02	GY2_uniform_reannotated_v2	CDS	17573180	17573323	.	+	0	Parent=GY2U001896.t1
chr02	GY2_uniform_reannotated_v2	transcript	17574018	17574966	.	+	.	ID=GY2U001896.t2;geneID=GY2U001896
chr02	GY2_uniform_reannotated_v2	exon	17574018	17574148	.	+	.	Parent=GY2U001896.t2
chr02	GY2_uniform_reannotated_v2	exon	17574798	17574966	.	+	.	Parent=GY2U001896.t2
chr02	GY2_uniform_reannotated_v2	CDS	17574018	17574148	.	+	0	Parent=GY2U001896.t2
chr02	GY2_uniform_reannotated_v2	CDS	17574798	17574966	.	+	1	Parent=GY2U001896.t2
chr02	GY2_uniform_reannotated_v2	transcript	17631763	17645923	.	+	.	ID=GY2U001897.t1;geneID=GY2U001897
chr02	GY2_uniform_reannotated_v2	exon	17631763	17631821	.	+	.	Parent=GY2U001897.t1
chr02	GY2_uniform_reannotated_v2	exon	17631920	17635865	.	+	.	Parent=GY2U001897.t1
chr02	GY2_uniform_reannotated_v2	exon	17635937	17636024	.	+	.	Parent=GY2U001897.t1
chr02	GY2_uniform_reannotated_v2	exon	17639002	17639061	.	+	.	Parent=GY2U001897.t1
chr02	GY2_uniform_reannotated_v2	exon	17639160	17639192	.	+	.	Parent=GY2U001897.t1
chr02	GY2_uniform_reannotated_v2	exon	17640202	17640279	.	+	.	Parent=GY2U001897.t1
chr02	GY2_uniform_reannotated_v2	exon	17640384	17640427	.	+	.	Parent=GY2U001897.t1
chr02	GY2_uniform_reannotated_v2	exon	17640542	17640582	.	+	.	Parent=GY2U001897.t1
chr02	GY2_uniform_reannotated_v2	exon	17644471	17644553	.	+	.	Parent=GY2U001897.t1
chr02	GY2_uniform_reannotated_v2	exon	17644634	17644725	.	+	.	Parent=GY2U001897.t1
chr02	GY2_uniform_reannotated_v2	exon	17644830	17644941	.	+	.	Parent=GY2U001897.t1
chr02	GY2_uniform_reannotated_v2	exon	17645517	17645923	.	+	.	Parent=GY2U001897.t1
chr02	GY2_uniform_reannotated_v2	CDS	17635666	17635865	.	+	0	Parent=GY2U001897.t1
chr02	GY2_uniform_reannotated_v2	CDS	17635937	17636024	.	+	1	Parent=GY2U001897.t1
chr02	GY2_uniform_reannotated_v2	CDS	17639002	17639061	.	+	0	Parent=GY2U001897.t1
chr02	GY2_uniform_reannotated_v2	CDS	17639160	17639192	.	+	0	Parent=GY2U001897.t1
chr02	GY2_uniform_reannotated_v2	CDS	17640202	17640279	.	+	0	Parent=GY2U001897.t1
chr02	GY2_uniform_reannotated_v2	CDS	17640384	17640427	.	+	0	Parent=GY2U001897.t1
chr02	GY2_uniform_reannotated_v2	CDS	17640542	17640582	.	+	1	Parent=GY2U001897.t1
chr02	GY2_uniform_reannotated_v2	CDS	17644471	17644553	.	+	2	Parent=GY2U001897.t1
chr02	GY2_uniform_reannotated_v2	CDS	17644634	17644725	.	+	0	Parent=GY2U001897.t1
chr02	GY2_uniform_reannotated_v2	CDS	17644830	17644941	.	+	1	Parent=GY2U001897.t1
chr02	GY2_uniform_reannotated_v2	CDS	17645517	17645621	.	+	0	Parent=GY2U001897.t1
chr02	GY2_uniform_reannotated_v2	transcript	17717156	17723850	.	+	.	ID=GY2U001898.t1;geneID=GY2U001898
chr02	GY2_uniform_reannotated_v2	exon	17717156	17717484	.	+	.	Parent=GY2U001898.t1
chr02	GY2_uniform_reannotated_v2	exon	17718549	17718654	.	+	.	Parent=GY2U001898.t1
chr02	GY2_uniform_reannotated_v2	exon	17723001	17723144	.	+	.	Parent=GY2U001898.t1
chr02	GY2_uniform_reannotated_v2	exon	17723591	17723850	.	+	.	Parent=GY2U001898.t1
chr02	GY2_uniform_reannotated_v2	CDS	17717159	17717484	.	+	0	Parent=GY2U001898.t1
chr02	GY2_uniform_reannotated_v2	CDS	17718549	17718654	.	+	1	Parent=GY2U001898.t1
chr02	GY2_uniform_reannotated_v2	CDS	17723001	17723144	.	+	0	Parent=GY2U001898.t1
chr02	GY2_uniform_reannotated_v2	CDS	17723591	17723833	.	+	0	Parent=GY2U001898.t1
chr02	GY2_uniform_reannotated_v2	transcript	17725276	17732347	.	-	.	ID=GY2U001899.t1;geneID=GY2U001899
chr02	GY2_uniform_reannotated_v2	exon	17725276	17727334	.	-	.	Parent=GY2U001899.t1
chr02	GY2_uniform_reannotated_v2	exon	17730679	17730819	.	-	.	Parent=GY2U001899.t1
chr02	GY2_uniform_reannotated_v2	exon	17730919	17731007	.	-	.	Parent=GY2U001899.t1
chr02	GY2_uniform_reannotated_v2	exon	17731932	17732347	.	-	.	Parent=GY2U001899.t1
chr02	GY2_uniform_reannotated_v2	CDS	17725598	17727334	.	-	0	Parent=GY2U001899.t1
chr02	GY2_uniform_reannotated_v2	CDS	17730679	17730819	.	-	0	Parent=GY2U001899.t1
chr02	GY2_uniform_reannotated_v2	CDS	17730919	17731007	.	-	2	Parent=GY2U001899.t1
chr02	GY2_uniform_reannotated_v2	CDS	17731932	17732223	.	-	0	Parent=GY2U001899.t1
chr02	GY2_uniform_reannotated_v2	transcript	18012245	18015276	.	-	.	ID=GY2U001900.t1;geneID=GY2U001900
chr02	GY2_uniform_reannotated_v2	exon	18012245	18012828	.	-	.	Parent=GY2U001900.t1
chr02	GY2_uniform_reannotated_v2	exon	18013017	18014129	.	-	.	Parent=GY2U001900.t1
chr02	GY2_uniform_reannotated_v2	exon	18015144	18015276	.	-	.	Parent=GY2U001900.t1
chr02	GY2_uniform_reannotated_v2	CDS	18012726	18012828	.	-	1	Parent=GY2U001900.t1
chr02	GY2_uniform_reannotated_v2	CDS	18013017	18014071	.	-	0	Parent=GY2U001900.t1
chr02	GY2_uniform_reannotated_v2	transcript	18270716	18503373	.	+	.	ID=GY2U001901.t1;geneID=GY2U001901
chr02	GY2_uniform_reannotated_v2	exon	18270716	18271665	.	+	.	Parent=GY2U001901.t1
chr02	GY2_uniform_reannotated_v2	exon	18273045	18273189	.	+	.	Parent=GY2U001901.t1
chr02	GY2_uniform_reannotated_v2	exon	18274637	18274909	.	+	.	Parent=GY2U001901.t1
chr02	GY2_uniform_reannotated_v2	exon	18275039	18275206	.	+	.	Parent=GY2U001901.t1
chr02	GY2_uniform_reannotated_v2	exon	18275298	18275513	.	+	.	Parent=GY2U001901.t1
chr02	GY2_uniform_reannotated_v2	exon	18277933	18278027	.	+	.	Parent=GY2U001901.t1
chr02	GY2_uniform_reannotated_v2	exon	18288425	18288599	.	+	.	Parent=GY2U001901.t1
chr02	GY2_uniform_reannotated_v2	exon	18303447	18303853	.	+	.	Parent=GY2U001901.t1
chr02	GY2_uniform_reannotated_v2	exon	18308686	18308809	.	+	.	Parent=GY2U001901.t1
chr02	GY2_uniform_reannotated_v2	exon	18309573	18309671	.	+	.	Parent=GY2U001901.t1
chr02	GY2_uniform_reannotated_v2	exon	18309751	18309822	.	+	.	Parent=GY2U001901.t1
chr02	GY2_uniform_reannotated_v2	exon	18310032	18310169	.	+	.	Parent=GY2U001901.t1
chr02	GY2_uniform_reannotated_v2	exon	18338455	18338602	.	+	.	Parent=GY2U001901.t1
chr02	GY2_uniform_reannotated_v2	exon	18338779	18339143	.	+	.	Parent=GY2U001901.t1
chr02	GY2_uniform_reannotated_v2	exon	18350400	18350863	.	+	.	Parent=GY2U001901.t1
chr02	GY2_uniform_reannotated_v2	exon	18350945	18351289	.	+	.	Parent=GY2U001901.t1
chr02	GY2_uniform_reannotated_v2	exon	18358318	18358542	.	+	.	Parent=GY2U001901.t1
chr02	GY2_uniform_reannotated_v2	exon	18392350	18392440	.	+	.	Parent=GY2U001901.t1
chr02	GY2_uniform_reannotated_v2	exon	18392579	18392656	.	+	.	Parent=GY2U001901.t1
chr02	GY2_uniform_reannotated_v2	exon	18392840	18393130	.	+	.	Parent=GY2U001901.t1
chr02	GY2_uniform_reannotated_v2	exon	18393243	18393440	.	+	.	Parent=GY2U001901.t1
chr02	GY2_uniform_reannotated_v2	exon	18407163	18407651	.	+	.	Parent=GY2U001901.t1
chr02	GY2_uniform_reannotated_v2	exon	18409890	18410051	.	+	.	Parent=GY2U001901.t1
chr02	GY2_uniform_reannotated_v2	exon	18410118	18410447	.	+	.	Parent=GY2U001901.t1
chr02	GY2_uniform_reannotated_v2	exon	18410541	18410623	.	+	.	Parent=GY2U001901.t1
chr02	GY2_uniform_reannotated_v2	exon	18411061	18411165	.	+	.	Parent=GY2U001901.t1
chr02	GY2_uniform_reannotated_v2	exon	18437990	18438221	.	+	.	Parent=GY2U001901.t1
chr02	GY2_uniform_reannotated_v2	exon	18438629	18438988	.	+	.	Parent=GY2U001901.t1
chr02	GY2_uniform_reannotated_v2	exon	18440694	18440795	.	+	.	Parent=GY2U001901.t1
chr02	GY2_uniform_reannotated_v2	exon	18468167	18468310	.	+	.	Parent=GY2U001901.t1
chr02	GY2_uniform_reannotated_v2	exon	18468918	18469006	.	+	.	Parent=GY2U001901.t1
chr02	GY2_uniform_reannotated_v2	exon	18486963	18487045	.	+	.	Parent=GY2U001901.t1
chr02	GY2_uniform_reannotated_v2	exon	18487133	18487248	.	+	.	Parent=GY2U001901.t1
chr02	GY2_uniform_reannotated_v2	exon	18498858	18498943	.	+	.	Parent=GY2U001901.t1
chr02	GY2_uniform_reannotated_v2	exon	18502123	18502222	.	+	.	Parent=GY2U001901.t1
chr02	GY2_uniform_reannotated_v2	exon	18503009	18503373	.	+	.	Parent=GY2U001901.t1
chr02	GY2_uniform_reannotated_v2	CDS	18270836	18271665	.	+	0	Parent=GY2U001901.t1
chr02	GY2_uniform_reannotated_v2	CDS	18273045	18273189	.	+	1	Parent=GY2U001901.t1
chr02	GY2_uniform_reannotated_v2	CDS	18274637	18274909	.	+	0	Parent=GY2U001901.t1
chr02	GY2_uniform_reannotated_v2	CDS	18275039	18275206	.	+	0	Parent=GY2U001901.t1
chr02	GY2_uniform_reannotated_v2	CDS	18275298	18275513	.	+	0	Parent=GY2U001901.t1
chr02	GY2_uniform_reannotated_v2	CDS	18277933	18278027	.	+	0	Parent=GY2U001901.t1
chr02	GY2_uniform_reannotated_v2	CDS	18288425	18288599	.	+	1	Parent=GY2U001901.t1
chr02	GY2_uniform_reannotated_v2	CDS	18303447	18303853	.	+	0	Parent=GY2U001901.t1
chr02	GY2_uniform_reannotated_v2	CDS	18308686	18308809	.	+	1	Parent=GY2U001901.t1
chr02	GY2_uniform_reannotated_v2	CDS	18309573	18309671	.	+	0	Parent=GY2U001901.t1
chr02	GY2_uniform_reannotated_v2	CDS	18309751	18309822	.	+	0	Parent=GY2U001901.t1
chr02	GY2_uniform_reannotated_v2	CDS	18310032	18310169	.	+	0	Parent=GY2U001901.t1
chr02	GY2_uniform_reannotated_v2	CDS	18338455	18338602	.	+	0	Parent=GY2U001901.t1
chr02	GY2_uniform_reannotated_v2	CDS	18338779	18339143	.	+	2	Parent=GY2U001901.t1
chr02	GY2_uniform_reannotated_v2	CDS	18350400	18350863	.	+	0	Parent=GY2U001901.t1
chr02	GY2_uniform_reannotated_v2	CDS	18350945	18351289	.	+	1	Parent=GY2U001901.t1
chr02	GY2_uniform_reannotated_v2	CDS	18358318	18358542	.	+	1	Parent=GY2U001901.t1
chr02	GY2_uniform_reannotated_v2	CDS	18392350	18392440	.	+	1	Parent=GY2U001901.t1
chr02	GY2_uniform_reannotated_v2	CDS	18392579	18392656	.	+	0	Parent=GY2U001901.t1
chr02	GY2_uniform_reannotated_v2	CDS	18392840	18393130	.	+	0	Parent=GY2U001901.t1
chr02	GY2_uniform_reannotated_v2	CDS	18393243	18393440	.	+	0	Parent=GY2U001901.t1
chr02	GY2_uniform_reannotated_v2	CDS	18407163	18407651	.	+	0	Parent=GY2U001901.t1
chr02	GY2_uniform_reannotated_v2	CDS	18409890	18410051	.	+	0	Parent=GY2U001901.t1
chr02	GY2_uniform_reannotated_v2	CDS	18410118	18410447	.	+	0	Parent=GY2U001901.t1
chr02	GY2_uniform_reannotated_v2	CDS	18410541	18410623	.	+	0	Parent=GY2U001901.t1
chr02	GY2_uniform_reannotated_v2	CDS	18411061	18411165	.	+	1	Parent=GY2U001901.t1
chr02	GY2_uniform_reannotated_v2	CDS	18437990	18438221	.	+	1	Parent=GY2U001901.t1
chr02	GY2_uniform_reannotated_v2	CDS	18438629	18438988	.	+	0	Parent=GY2U001901.t1
chr02	GY2_uniform_reannotated_v2	CDS	18440694	18440795	.	+	0	Parent=GY2U001901.t1
chr02	GY2_uniform_reannotated_v2	CDS	18468167	18468310	.	+	0	Parent=GY2U001901.t1
chr02	GY2_uniform_reannotated_v2	CDS	18468918	18469006	.	+	0	Parent=GY2U001901.t1
chr02	GY2_uniform_reannotated_v2	CDS	18486963	18487045	.	+	1	Parent=GY2U001901.t1
chr02	GY2_uniform_reannotated_v2	CDS	18487133	18487248	.	+	2	Parent=GY2U001901.t1
chr02	GY2_uniform_reannotated_v2	CDS	18498858	18498943	.	+	0	Parent=GY2U001901.t1
chr02	GY2_uniform_reannotated_v2	CDS	18502123	18502222	.	+	1	Parent=GY2U001901.t1
chr02	GY2_uniform_reannotated_v2	CDS	18503009	18503074	.	+	0	Parent=GY2U001901.t1
chr02	GY2_uniform_reannotated_v2	transcript	18505405	18510437	.	+	.	ID=GY2U001902.t1;geneID=GY2U001902
chr02	GY2_uniform_reannotated_v2	exon	18505405	18507054	.	+	.	Parent=GY2U001902.t1
chr02	GY2_uniform_reannotated_v2	exon	18507184	18510437	.	+	.	Parent=GY2U001902.t1
chr02	GY2_uniform_reannotated_v2	CDS	18505868	18507054	.	+	0	Parent=GY2U001902.t1
chr02	GY2_uniform_reannotated_v2	CDS	18507184	18510301	.	+	1	Parent=GY2U001902.t1
chr02	GY2_uniform_reannotated_v2	transcript	18584750	18586177	.	+	.	ID=GY2U001903.t1;geneID=GY2U001903
chr02	GY2_uniform_reannotated_v2	exon	18584750	18586177	.	+	.	Parent=GY2U001903.t1
chr02	GY2_uniform_reannotated_v2	CDS	18584750	18585976	.	+	0	Parent=GY2U001903.t1
chr02	GY2_uniform_reannotated_v2	transcript	18614718	18624803	.	-	.	ID=GY2U001904.t1;geneID=GY2U001904
chr02	GY2_uniform_reannotated_v2	exon	18614718	18615602	.	-	.	Parent=GY2U001904.t1
chr02	GY2_uniform_reannotated_v2	exon	18616402	18616532	.	-	.	Parent=GY2U001904.t1
chr02	GY2_uniform_reannotated_v2	exon	18618044	18618193	.	-	.	Parent=GY2U001904.t1
chr02	GY2_uniform_reannotated_v2	exon	18618273	18618419	.	-	.	Parent=GY2U001904.t1
chr02	GY2_uniform_reannotated_v2	exon	18618505	18618699	.	-	.	Parent=GY2U001904.t1
chr02	GY2_uniform_reannotated_v2	exon	18620096	18620317	.	-	.	Parent=GY2U001904.t1
chr02	GY2_uniform_reannotated_v2	exon	18620418	18620513	.	-	.	Parent=GY2U001904.t1
chr02	GY2_uniform_reannotated_v2	exon	18620608	18620835	.	-	.	Parent=GY2U001904.t1
chr02	GY2_uniform_reannotated_v2	exon	18623019	18624229	.	-	.	Parent=GY2U001904.t1
chr02	GY2_uniform_reannotated_v2	exon	18624633	18624803	.	-	.	Parent=GY2U001904.t1
chr02	GY2_uniform_reannotated_v2	CDS	18615407	18615602	.	-	1	Parent=GY2U001904.t1
chr02	GY2_uniform_reannotated_v2	CDS	18616402	18616532	.	-	0	Parent=GY2U001904.t1
chr02	GY2_uniform_reannotated_v2	CDS	18618044	18618193	.	-	0	Parent=GY2U001904.t1
chr02	GY2_uniform_reannotated_v2	CDS	18618273	18618419	.	-	0	Parent=GY2U001904.t1
chr02	GY2_uniform_reannotated_v2	CDS	18618505	18618699	.	-	0	Parent=GY2U001904.t1
chr02	GY2_uniform_reannotated_v2	CDS	18620096	18620317	.	-	0	Parent=GY2U001904.t1
chr02	GY2_uniform_reannotated_v2	CDS	18620418	18620513	.	-	0	Parent=GY2U001904.t1
chr02	GY2_uniform_reannotated_v2	CDS	18620608	18620835	.	-	0	Parent=GY2U001904.t1
chr02	GY2_uniform_reannotated_v2	CDS	18623019	18624188	.	-	0	Parent=GY2U001904.t1
chr02	GY2_uniform_reannotated_v2	transcript	18615407	18624188	.	-	.	ID=GY2U001904.t2;geneID=GY2U001904
chr02	GY2_uniform_reannotated_v2	exon	18615407	18615602	.	-	.	Parent=GY2U001904.t2
chr02	GY2_uniform_reannotated_v2	exon	18616402	18616532	.	-	.	Parent=GY2U001904.t2
chr02	GY2_uniform_reannotated_v2	exon	18618044	18618193	.	-	.	Parent=GY2U001904.t2
chr02	GY2_uniform_reannotated_v2	exon	18618273	18618419	.	-	.	Parent=GY2U001904.t2
chr02	GY2_uniform_reannotated_v2	exon	18618505	18618699	.	-	.	Parent=GY2U001904.t2
chr02	GY2_uniform_reannotated_v2	exon	18620096	18620317	.	-	.	Parent=GY2U001904.t2
chr02	GY2_uniform_reannotated_v2	exon	18620418	18620513	.	-	.	Parent=GY2U001904.t2
chr02	GY2_uniform_reannotated_v2	exon	18620608	18620835	.	-	.	Parent=GY2U001904.t2
chr02	GY2_uniform_reannotated_v2	exon	18623019	18624188	.	-	.	Parent=GY2U001904.t2
chr02	GY2_uniform_reannotated_v2	CDS	18615407	18615602	.	-	1	Parent=GY2U001904.t2
chr02	GY2_uniform_reannotated_v2	CDS	18616402	18616532	.	-	0	Parent=GY2U001904.t2
chr02	GY2_uniform_reannotated_v2	CDS	18618044	18618193	.	-	0	Parent=GY2U001904.t2
chr02	GY2_uniform_reannotated_v2	CDS	18618273	18618419	.	-	0	Parent=GY2U001904.t2
chr02	GY2_uniform_reannotated_v2	CDS	18618505	18618699	.	-	0	Parent=GY2U001904.t2
chr02	GY2_uniform_reannotated_v2	CDS	18620096	18620317	.	-	0	Parent=GY2U001904.t2
chr02	GY2_uniform_reannotated_v2	CDS	18620418	18620513	.	-	0	Parent=GY2U001904.t2
chr02	GY2_uniform_reannotated_v2	CDS	18620608	18620835	.	-	0	Parent=GY2U001904.t2
chr02	GY2_uniform_reannotated_v2	CDS	18623019	18624188	.	-	0	Parent=GY2U001904.t2
chr02	GY2_uniform_reannotated_v2	transcript	18798151	18799287	.	-	.	ID=GY2U001905.t1;geneID=GY2U001905
chr02	GY2_uniform_reannotated_v2	exon	18798151	18799287	.	-	.	Parent=GY2U001905.t1
chr02	GY2_uniform_reannotated_v2	CDS	18798332	18799234	.	-	0	Parent=GY2U001905.t1
chr02	GY2_uniform_reannotated_v2	transcript	18798332	18799234	.	-	.	ID=GY2U001905.t2;geneID=GY2U001905
chr02	GY2_uniform_reannotated_v2	exon	18798332	18799032	.	-	.	Parent=GY2U001905.t2
chr02	GY2_uniform_reannotated_v2	exon	18799102	18799234	.	-	.	Parent=GY2U001905.t2
chr02	GY2_uniform_reannotated_v2	CDS	18798332	18799032	.	-	2	Parent=GY2U001905.t2
chr02	GY2_uniform_reannotated_v2	CDS	18799102	18799234	.	-	0	Parent=GY2U001905.t2
chr02	GY2_uniform_reannotated_v2	transcript	19000524	19018293	.	-	.	ID=GY2U001906.t1;geneID=GY2U001906
chr02	GY2_uniform_reannotated_v2	exon	19000524	19000975	.	-	.	Parent=GY2U001906.t1
chr02	GY2_uniform_reannotated_v2	exon	19012556	19012617	.	-	.	Parent=GY2U001906.t1
chr02	GY2_uniform_reannotated_v2	exon	19012708	19012845	.	-	.	Parent=GY2U001906.t1
chr02	GY2_uniform_reannotated_v2	exon	19013067	19013204	.	-	.	Parent=GY2U001906.t1
chr02	GY2_uniform_reannotated_v2	exon	19013342	19013515	.	-	.	Parent=GY2U001906.t1
chr02	GY2_uniform_reannotated_v2	exon	19013740	19013829	.	-	.	Parent=GY2U001906.t1
chr02	GY2_uniform_reannotated_v2	exon	19014370	19014753	.	-	.	Parent=GY2U001906.t1
chr02	GY2_uniform_reannotated_v2	exon	19016827	19016969	.	-	.	Parent=GY2U001906.t1
chr02	GY2_uniform_reannotated_v2	exon	19018046	19018293	.	-	.	Parent=GY2U001906.t1
chr02	GY2_uniform_reannotated_v2	CDS	19000702	19000975	.	-	1	Parent=GY2U001906.t1
chr02	GY2_uniform_reannotated_v2	CDS	19012556	19012617	.	-	0	Parent=GY2U001906.t1
chr02	GY2_uniform_reannotated_v2	CDS	19012708	19012845	.	-	0	Parent=GY2U001906.t1
chr02	GY2_uniform_reannotated_v2	CDS	19013067	19013204	.	-	0	Parent=GY2U001906.t1
chr02	GY2_uniform_reannotated_v2	CDS	19013342	19013515	.	-	0	Parent=GY2U001906.t1
chr02	GY2_uniform_reannotated_v2	CDS	19013740	19013829	.	-	0	Parent=GY2U001906.t1
chr02	GY2_uniform_reannotated_v2	CDS	19014370	19014753	.	-	0	Parent=GY2U001906.t1
chr02	GY2_uniform_reannotated_v2	CDS	19016827	19016969	.	-	2	Parent=GY2U001906.t1
chr02	GY2_uniform_reannotated_v2	CDS	19018046	19018145	.	-	0	Parent=GY2U001906.t1
chr02	GY2_uniform_reannotated_v2	transcript	19000702	19018145	.	-	.	ID=GY2U001906.t2;geneID=GY2U001906
chr02	GY2_uniform_reannotated_v2	exon	19000702	19000975	.	-	.	Parent=GY2U001906.t2
chr02	GY2_uniform_reannotated_v2	exon	19012556	19012617	.	-	.	Parent=GY2U001906.t2
chr02	GY2_uniform_reannotated_v2	exon	19012708	19012845	.	-	.	Parent=GY2U001906.t2
chr02	GY2_uniform_reannotated_v2	exon	19013067	19013204	.	-	.	Parent=GY2U001906.t2
chr02	GY2_uniform_reannotated_v2	exon	19013342	19013515	.	-	.	Parent=GY2U001906.t2
chr02	GY2_uniform_reannotated_v2	exon	19013740	19013829	.	-	.	Parent=GY2U001906.t2
chr02	GY2_uniform_reannotated_v2	exon	19014370	19014753	.	-	.	Parent=GY2U001906.t2
chr02	GY2_uniform_reannotated_v2	exon	19016827	19016969	.	-	.	Parent=GY2U001906.t2
chr02	GY2_uniform_reannotated_v2	exon	19018046	19018145	.	-	.	Parent=GY2U001906.t2
chr02	GY2_uniform_reannotated_v2	CDS	19000702	19000975	.	-	1	Parent=GY2U001906.t2
chr02	GY2_uniform_reannotated_v2	CDS	19012556	19012617	.	-	0	Parent=GY2U001906.t2
chr02	GY2_uniform_reannotated_v2	CDS	19012708	19012845	.	-	0	Parent=GY2U001906.t2
chr02	GY2_uniform_reannotated_v2	CDS	19013067	19013204	.	-	0	Parent=GY2U001906.t2
chr02	GY2_uniform_reannotated_v2	CDS	19013342	19013515	.	-	0	Parent=GY2U001906.t2
chr02	GY2_uniform_reannotated_v2	CDS	19013740	19013829	.	-	0	Parent=GY2U001906.t2
chr02	GY2_uniform_reannotated_v2	CDS	19014370	19014753	.	-	0	Parent=GY2U001906.t2
chr02	GY2_uniform_reannotated_v2	CDS	19016827	19016969	.	-	2	Parent=GY2U001906.t2
chr02	GY2_uniform_reannotated_v2	CDS	19018046	19018145	.	-	0	Parent=GY2U001906.t2
chr02	GY2_uniform_reannotated_v2	transcript	19123529	19127613	.	-	.	ID=GY2U001907.t1;geneID=GY2U001907
chr02	GY2_uniform_reannotated_v2	exon	19123529	19124355	.	-	.	Parent=GY2U001907.t1
chr02	GY2_uniform_reannotated_v2	exon	19125247	19125422	.	-	.	Parent=GY2U001907.t1
chr02	GY2_uniform_reannotated_v2	exon	19126671	19127613	.	-	.	Parent=GY2U001907.t1
chr02	GY2_uniform_reannotated_v2	CDS	19123831	19124355	.	-	0	Parent=GY2U001907.t1
chr02	GY2_uniform_reannotated_v2	CDS	19125247	19125422	.	-	2	Parent=GY2U001907.t1
chr02	GY2_uniform_reannotated_v2	CDS	19126671	19127529	.	-	0	Parent=GY2U001907.t1
chr02	GY2_uniform_reannotated_v2	transcript	19139650	19147061	.	-	.	ID=GY2U001908.t1;geneID=GY2U001908
chr02	GY2_uniform_reannotated_v2	exon	19139650	19140180	.	-	.	Parent=GY2U001908.t1
chr02	GY2_uniform_reannotated_v2	exon	19140823	19140928	.	-	.	Parent=GY2U001908.t1
chr02	GY2_uniform_reannotated_v2	exon	19142792	19142889	.	-	.	Parent=GY2U001908.t1
chr02	GY2_uniform_reannotated_v2	exon	19142989	19143053	.	-	.	Parent=GY2U001908.t1
chr02	GY2_uniform_reannotated_v2	exon	19144483	19144627	.	-	.	Parent=GY2U001908.t1
chr02	GY2_uniform_reannotated_v2	exon	19144722	19144813	.	-	.	Parent=GY2U001908.t1
chr02	GY2_uniform_reannotated_v2	exon	19144942	19145056	.	-	.	Parent=GY2U001908.t1
chr02	GY2_uniform_reannotated_v2	exon	19145444	19145492	.	-	.	Parent=GY2U001908.t1
chr02	GY2_uniform_reannotated_v2	exon	19145600	19147061	.	-	.	Parent=GY2U001908.t1
chr02	GY2_uniform_reannotated_v2	CDS	19140043	19140180	.	-	0	Parent=GY2U001908.t1
chr02	GY2_uniform_reannotated_v2	CDS	19140823	19140928	.	-	1	Parent=GY2U001908.t1
chr02	GY2_uniform_reannotated_v2	CDS	19142792	19142889	.	-	0	Parent=GY2U001908.t1
chr02	GY2_uniform_reannotated_v2	CDS	19142989	19143053	.	-	2	Parent=GY2U001908.t1
chr02	GY2_uniform_reannotated_v2	CDS	19144483	19144627	.	-	0	Parent=GY2U001908.t1
chr02	GY2_uniform_reannotated_v2	CDS	19144722	19144813	.	-	2	Parent=GY2U001908.t1
chr02	GY2_uniform_reannotated_v2	CDS	19144942	19145056	.	-	0	Parent=GY2U001908.t1
chr02	GY2_uniform_reannotated_v2	CDS	19145444	19145492	.	-	1	Parent=GY2U001908.t1
chr02	GY2_uniform_reannotated_v2	CDS	19145600	19145979	.	-	0	Parent=GY2U001908.t1
chr02	GY2_uniform_reannotated_v2	transcript	19423224	19426992	.	+	.	ID=GY2U001909.t1;geneID=GY2U001909
chr02	GY2_uniform_reannotated_v2	exon	19423224	19423360	.	+	.	Parent=GY2U001909.t1
chr02	GY2_uniform_reannotated_v2	exon	19425060	19426992	.	+	.	Parent=GY2U001909.t1
chr02	GY2_uniform_reannotated_v2	CDS	19425186	19426838	.	+	0	Parent=GY2U001909.t1
chr02	GY2_uniform_reannotated_v2	transcript	19425514	19426838	.	+	.	ID=GY2U001909.t2;geneID=GY2U001909
chr02	GY2_uniform_reannotated_v2	exon	19425514	19425528	.	+	.	Parent=GY2U001909.t2
chr02	GY2_uniform_reannotated_v2	exon	19425618	19426838	.	+	.	Parent=GY2U001909.t2
chr02	GY2_uniform_reannotated_v2	CDS	19425514	19425528	.	+	0	Parent=GY2U001909.t2
chr02	GY2_uniform_reannotated_v2	CDS	19425618	19426838	.	+	0	Parent=GY2U001909.t2
chr02	GY2_uniform_reannotated_v2	transcript	19480745	19489664	.	+	.	ID=GY2U001910.t1;geneID=GY2U001910
chr02	GY2_uniform_reannotated_v2	exon	19480745	19481117	.	+	.	Parent=GY2U001910.t1
chr02	GY2_uniform_reannotated_v2	exon	19481683	19481934	.	+	.	Parent=GY2U001910.t1
chr02	GY2_uniform_reannotated_v2	exon	19489140	19489664	.	+	.	Parent=GY2U001910.t1
chr02	GY2_uniform_reannotated_v2	CDS	19480822	19481117	.	+	0	Parent=GY2U001910.t1
chr02	GY2_uniform_reannotated_v2	CDS	19481683	19481934	.	+	1	Parent=GY2U001910.t1
chr02	GY2_uniform_reannotated_v2	CDS	19489140	19489308	.	+	1	Parent=GY2U001910.t1
chr02	GY2_uniform_reannotated_v2	transcript	19480870	19489308	.	+	.	ID=GY2U001910.t2;geneID=GY2U001910
chr02	GY2_uniform_reannotated_v2	exon	19480870	19481117	.	+	.	Parent=GY2U001910.t2
chr02	GY2_uniform_reannotated_v2	exon	19481683	19481934	.	+	.	Parent=GY2U001910.t2
chr02	GY2_uniform_reannotated_v2	exon	19489140	19489308	.	+	.	Parent=GY2U001910.t2
chr02	GY2_uniform_reannotated_v2	CDS	19480870	19481117	.	+	0	Parent=GY2U001910.t2
chr02	GY2_uniform_reannotated_v2	CDS	19481683	19481934	.	+	1	Parent=GY2U001910.t2
chr02	GY2_uniform_reannotated_v2	CDS	19489140	19489308	.	+	1	Parent=GY2U001910.t2
chr02	GY2_uniform_reannotated_v2	transcript	19581245	19609106	.	+	.	ID=GY2U001911.t1;geneID=GY2U001911
chr02	GY2_uniform_reannotated_v2	exon	19581245	19581454	.	+	.	Parent=GY2U001911.t1
chr02	GY2_uniform_reannotated_v2	exon	19581534	19581581	.	+	.	Parent=GY2U001911.t1
chr02	GY2_uniform_reannotated_v2	exon	19581718	19581758	.	+	.	Parent=GY2U001911.t1
chr02	GY2_uniform_reannotated_v2	exon	19581925	19582370	.	+	.	Parent=GY2U001911.t1
chr02	GY2_uniform_reannotated_v2	exon	19584874	19584945	.	+	.	Parent=GY2U001911.t1
chr02	GY2_uniform_reannotated_v2	exon	19585071	19585125	.	+	.	Parent=GY2U001911.t1
chr02	GY2_uniform_reannotated_v2	exon	19585233	19585375	.	+	.	Parent=GY2U001911.t1
chr02	GY2_uniform_reannotated_v2	exon	19586038	19586306	.	+	.	Parent=GY2U001911.t1
chr02	GY2_uniform_reannotated_v2	exon	19587286	19587344	.	+	.	Parent=GY2U001911.t1
chr02	GY2_uniform_reannotated_v2	exon	19604179	19604419	.	+	.	Parent=GY2U001911.t1
chr02	GY2_uniform_reannotated_v2	exon	19604501	19604651	.	+	.	Parent=GY2U001911.t1
chr02	GY2_uniform_reannotated_v2	exon	19604952	19605143	.	+	.	Parent=GY2U001911.t1
chr02	GY2_uniform_reannotated_v2	exon	19605325	19606857	.	+	.	Parent=GY2U001911.t1
chr02	GY2_uniform_reannotated_v2	exon	19607612	19607680	.	+	.	Parent=GY2U001911.t1
chr02	GY2_uniform_reannotated_v2	exon	19607791	19608009	.	+	.	Parent=GY2U001911.t1
chr02	GY2_uniform_reannotated_v2	exon	19608250	19608342	.	+	.	Parent=GY2U001911.t1
chr02	GY2_uniform_reannotated_v2	exon	19608434	19609106	.	+	.	Parent=GY2U001911.t1
chr02	GY2_uniform_reannotated_v2	CDS	19582284	19582370	.	+	0	Parent=GY2U001911.t1
chr02	GY2_uniform_reannotated_v2	CDS	19584874	19584945	.	+	0	Parent=GY2U001911.t1
chr02	GY2_uniform_reannotated_v2	CDS	19585071	19585125	.	+	0	Parent=GY2U001911.t1
chr02	GY2_uniform_reannotated_v2	CDS	19585233	19585375	.	+	2	Parent=GY2U001911.t1
chr02	GY2_uniform_reannotated_v2	CDS	19586038	19586306	.	+	0	Parent=GY2U001911.t1
chr02	GY2_uniform_reannotated_v2	CDS	19587286	19587344	.	+	1	Parent=GY2U001911.t1
chr02	GY2_uniform_reannotated_v2	CDS	19604179	19604419	.	+	2	Parent=GY2U001911.t1
chr02	GY2_uniform_reannotated_v2	CDS	19604501	19604651	.	+	1	Parent=GY2U001911.t1
chr02	GY2_uniform_reannotated_v2	CDS	19604952	19605143	.	+	0	Parent=GY2U001911.t1
chr02	GY2_uniform_reannotated_v2	CDS	19605325	19606857	.	+	0	Parent=GY2U001911.t1
chr02	GY2_uniform_reannotated_v2	CDS	19607612	19607680	.	+	0	Parent=GY2U001911.t1
chr02	GY2_uniform_reannotated_v2	CDS	19607791	19608009	.	+	0	Parent=GY2U001911.t1
chr02	GY2_uniform_reannotated_v2	CDS	19608250	19608342	.	+	0	Parent=GY2U001911.t1
chr02	GY2_uniform_reannotated_v2	CDS	19608434	19608736	.	+	0	Parent=GY2U001911.t1
chr02	GY2_uniform_reannotated_v2	transcript	19834129	19838386	.	-	.	ID=GY2U001912.t1;geneID=GY2U001912
chr02	GY2_uniform_reannotated_v2	exon	19834129	19838386	.	-	.	Parent=GY2U001912.t1
chr02	GY2_uniform_reannotated_v2	CDS	19834695	19838177	.	-	0	Parent=GY2U001912.t1
chr02	GY2_uniform_reannotated_v2	transcript	20103072	20149561	.	-	.	ID=GY2U001913.t1;geneID=GY2U001913
chr02	GY2_uniform_reannotated_v2	exon	20103072	20103984	.	-	.	Parent=GY2U001913.t1
chr02	GY2_uniform_reannotated_v2	exon	20115904	20115984	.	-	.	Parent=GY2U001913.t1
chr02	GY2_uniform_reannotated_v2	exon	20149233	20149561	.	-	.	Parent=GY2U001913.t1
chr02	GY2_uniform_reannotated_v2	CDS	20103595	20103984	.	-	0	Parent=GY2U001913.t1
chr02	GY2_uniform_reannotated_v2	CDS	20115904	20115984	.	-	0	Parent=GY2U001913.t1
chr02	GY2_uniform_reannotated_v2	CDS	20149233	20149391	.	-	0	Parent=GY2U001913.t1
chr02	GY2_uniform_reannotated_v2	transcript	20538608	20541648	.	-	.	ID=GY2U001914.t1;geneID=GY2U001914
chr02	GY2_uniform_reannotated_v2	exon	20538608	20538619	.	-	.	Parent=GY2U001914.t1
chr02	GY2_uniform_reannotated_v2	exon	20540461	20540629	.	-	.	Parent=GY2U001914.t1
chr02	GY2_uniform_reannotated_v2	exon	20540720	20541648	.	-	.	Parent=GY2U001914.t1
chr02	GY2_uniform_reannotated_v2	CDS	20538608	20538619	.	-	0	Parent=GY2U001914.t1
chr02	GY2_uniform_reannotated_v2	CDS	20540461	20540629	.	-	1	Parent=GY2U001914.t1
chr02	GY2_uniform_reannotated_v2	CDS	20540720	20541648	.	-	0	Parent=GY2U001914.t1
chr02	GY2_uniform_reannotated_v2	transcript	20562352	20569682	.	+	.	ID=GY2U001915.t1;geneID=GY2U001915
chr02	GY2_uniform_reannotated_v2	exon	20562352	20562774	.	+	.	Parent=GY2U001915.t1
chr02	GY2_uniform_reannotated_v2	exon	20564633	20565300	.	+	.	Parent=GY2U001915.t1
chr02	GY2_uniform_reannotated_v2	exon	20569061	20569682	.	+	.	Parent=GY2U001915.t1
chr02	GY2_uniform_reannotated_v2	CDS	20564753	20565300	.	+	0	Parent=GY2U001915.t1
chr02	GY2_uniform_reannotated_v2	CDS	20569061	20569130	.	+	1	Parent=GY2U001915.t1
chr02	GY2_uniform_reannotated_v2	transcript	20564858	20569130	.	+	.	ID=GY2U001915.t2;geneID=GY2U001915
chr02	GY2_uniform_reannotated_v2	exon	20564858	20565300	.	+	.	Parent=GY2U001915.t2
chr02	GY2_uniform_reannotated_v2	exon	20569061	20569130	.	+	.	Parent=GY2U001915.t2
chr02	GY2_uniform_reannotated_v2	CDS	20564858	20565300	.	+	0	Parent=GY2U001915.t2
chr02	GY2_uniform_reannotated_v2	CDS	20569061	20569130	.	+	1	Parent=GY2U001915.t2
chr02	GY2_uniform_reannotated_v2	transcript	20754621	20764116	.	+	.	ID=GY2U001916.t1;geneID=GY2U001916
chr02	GY2_uniform_reannotated_v2	exon	20754621	20755196	.	+	.	Parent=GY2U001916.t1
chr02	GY2_uniform_reannotated_v2	exon	20763803	20764116	.	+	.	Parent=GY2U001916.t1
chr02	GY2_uniform_reannotated_v2	CDS	20754814	20755196	.	+	0	Parent=GY2U001916.t1
chr02	GY2_uniform_reannotated_v2	CDS	20763803	20763917	.	+	1	Parent=GY2U001916.t1
chr02	GY2_uniform_reannotated_v2	transcript	20777408	20779259	.	+	.	ID=GY2U001917.t1;geneID=GY2U001917
chr02	GY2_uniform_reannotated_v2	exon	20777408	20779259	.	+	.	Parent=GY2U001917.t1
chr02	GY2_uniform_reannotated_v2	CDS	20777453	20779018	.	+	0	Parent=GY2U001917.t1
chr02	GY2_uniform_reannotated_v2	transcript	20786588	20787726	.	+	.	ID=GY2U001918.t1;geneID=GY2U001918
chr02	GY2_uniform_reannotated_v2	exon	20786588	20787726	.	+	.	Parent=GY2U001918.t1
chr02	GY2_uniform_reannotated_v2	CDS	20786962	20787495	.	+	0	Parent=GY2U001918.t1
chr02	GY2_uniform_reannotated_v2	transcript	20900625	20923208	.	-	.	ID=GY2U001919.t1;geneID=GY2U001919
chr02	GY2_uniform_reannotated_v2	exon	20900625	20901044	.	-	.	Parent=GY2U001919.t1
chr02	GY2_uniform_reannotated_v2	exon	20901279	20901577	.	-	.	Parent=GY2U001919.t1
chr02	GY2_uniform_reannotated_v2	exon	20901699	20901994	.	-	.	Parent=GY2U001919.t1
chr02	GY2_uniform_reannotated_v2	exon	20907001	20907298	.	-	.	Parent=GY2U001919.t1
chr02	GY2_uniform_reannotated_v2	exon	20922786	20923208	.	-	.	Parent=GY2U001919.t1
chr02	GY2_uniform_reannotated_v2	CDS	20900827	20901044	.	-	2	Parent=GY2U001919.t1
chr02	GY2_uniform_reannotated_v2	CDS	20901279	20901577	.	-	1	Parent=GY2U001919.t1
chr02	GY2_uniform_reannotated_v2	CDS	20901699	20901994	.	-	0	Parent=GY2U001919.t1
chr02	GY2_uniform_reannotated_v2	CDS	20907001	20907298	.	-	1	Parent=GY2U001919.t1
chr02	GY2_uniform_reannotated_v2	CDS	20922786	20923108	.	-	0	Parent=GY2U001919.t1
chr02	GY2_uniform_reannotated_v2	transcript	20900827	20923108	.	-	.	ID=GY2U001919.t2;geneID=GY2U001919
chr02	GY2_uniform_reannotated_v2	exon	20900827	20901044	.	-	.	Parent=GY2U001919.t2
chr02	GY2_uniform_reannotated_v2	exon	20901279	20901577	.	-	.	Parent=GY2U001919.t2
chr02	GY2_uniform_reannotated_v2	exon	20901699	20901994	.	-	.	Parent=GY2U001919.t2
chr02	GY2_uniform_reannotated_v2	exon	20907001	20907298	.	-	.	Parent=GY2U001919.t2
chr02	GY2_uniform_reannotated_v2	exon	20922786	20923108	.	-	.	Parent=GY2U001919.t2
chr02	GY2_uniform_reannotated_v2	CDS	20900827	20901044	.	-	2	Parent=GY2U001919.t2
chr02	GY2_uniform_reannotated_v2	CDS	20901279	20901577	.	-	1	Parent=GY2U001919.t2
chr02	GY2_uniform_reannotated_v2	CDS	20901699	20901994	.	-	0	Parent=GY2U001919.t2
chr02	GY2_uniform_reannotated_v2	CDS	20907001	20907298	.	-	1	Parent=GY2U001919.t2
chr02	GY2_uniform_reannotated_v2	CDS	20922786	20923108	.	-	0	Parent=GY2U001919.t2
chr02	GY2_uniform_reannotated_v2	transcript	21018377	21046431	.	-	.	ID=GY2U001920.t1;geneID=GY2U001920
chr02	GY2_uniform_reannotated_v2	exon	21018377	21018854	.	-	.	Parent=GY2U001920.t1
chr02	GY2_uniform_reannotated_v2	exon	21019656	21019736	.	-	.	Parent=GY2U001920.t1
chr02	GY2_uniform_reannotated_v2	exon	21019805	21019866	.	-	.	Parent=GY2U001920.t1
chr02	GY2_uniform_reannotated_v2	exon	21020716	21020767	.	-	.	Parent=GY2U001920.t1
chr02	GY2_uniform_reannotated_v2	exon	21027076	21027165	.	-	.	Parent=GY2U001920.t1
chr02	GY2_uniform_reannotated_v2	exon	21039893	21039988	.	-	.	Parent=GY2U001920.t1
chr02	GY2_uniform_reannotated_v2	exon	21040055	21040108	.	-	.	Parent=GY2U001920.t1
chr02	GY2_uniform_reannotated_v2	exon	21041192	21041282	.	-	.	Parent=GY2U001920.t1
chr02	GY2_uniform_reannotated_v2	exon	21043212	21043288	.	-	.	Parent=GY2U001920.t1
chr02	GY2_uniform_reannotated_v2	exon	21044111	21044193	.	-	.	Parent=GY2U001920.t1
chr02	GY2_uniform_reannotated_v2	exon	21044322	21044426	.	-	.	Parent=GY2U001920.t1
chr02	GY2_uniform_reannotated_v2	exon	21045333	21045394	.	-	.	Parent=GY2U001920.t1
chr02	GY2_uniform_reannotated_v2	exon	21046256	21046431	.	-	.	Parent=GY2U001920.t1
chr02	GY2_uniform_reannotated_v2	CDS	21018723	21018854	.	-	0	Parent=GY2U001920.t1
chr02	GY2_uniform_reannotated_v2	CDS	21019656	21019736	.	-	0	Parent=GY2U001920.t1
chr02	GY2_uniform_reannotated_v2	CDS	21019805	21019866	.	-	2	Parent=GY2U001920.t1
chr02	GY2_uniform_reannotated_v2	CDS	21020716	21020767	.	-	0	Parent=GY2U001920.t1
chr02	GY2_uniform_reannotated_v2	CDS	21027076	21027165	.	-	0	Parent=GY2U001920.t1
chr02	GY2_uniform_reannotated_v2	CDS	21039893	21039988	.	-	0	Parent=GY2U001920.t1
chr02	GY2_uniform_reannotated_v2	CDS	21040055	21040108	.	-	0	Parent=GY2U001920.t1
chr02	GY2_uniform_reannotated_v2	CDS	21041192	21041282	.	-	1	Parent=GY2U001920.t1
chr02	GY2_uniform_reannotated_v2	CDS	21043212	21043288	.	-	0	Parent=GY2U001920.t1
chr02	GY2_uniform_reannotated_v2	CDS	21044111	21044193	.	-	2	Parent=GY2U001920.t1
chr02	GY2_uniform_reannotated_v2	CDS	21044322	21044426	.	-	2	Parent=GY2U001920.t1
chr02	GY2_uniform_reannotated_v2	CDS	21045333	21045375	.	-	0	Parent=GY2U001920.t1
chr02	GY2_uniform_reannotated_v2	transcript	21132954	21138270	.	+	.	ID=GY2U001921.t1;geneID=GY2U001921
chr02	GY2_uniform_reannotated_v2	exon	21132954	21133367	.	+	.	Parent=GY2U001921.t1
chr02	GY2_uniform_reannotated_v2	exon	21133744	21134187	.	+	.	Parent=GY2U001921.t1
chr02	GY2_uniform_reannotated_v2	exon	21135972	21136093	.	+	.	Parent=GY2U001921.t1
chr02	GY2_uniform_reannotated_v2	exon	21136230	21136425	.	+	.	Parent=GY2U001921.t1
chr02	GY2_uniform_reannotated_v2	exon	21136805	21136922	.	+	.	Parent=GY2U001921.t1
chr02	GY2_uniform_reannotated_v2	exon	21137032	21137076	.	+	.	Parent=GY2U001921.t1
chr02	GY2_uniform_reannotated_v2	exon	21137645	21137745	.	+	.	Parent=GY2U001921.t1
chr02	GY2_uniform_reannotated_v2	exon	21137846	21138270	.	+	.	Parent=GY2U001921.t1
chr02	GY2_uniform_reannotated_v2	CDS	21133218	21133367	.	+	0	Parent=GY2U001921.t1
chr02	GY2_uniform_reannotated_v2	CDS	21133744	21134187	.	+	0	Parent=GY2U001921.t1
chr02	GY2_uniform_reannotated_v2	CDS	21135972	21136093	.	+	0	Parent=GY2U001921.t1
chr02	GY2_uniform_reannotated_v2	CDS	21136230	21136425	.	+	1	Parent=GY2U001921.t1
chr02	GY2_uniform_reannotated_v2	CDS	21136805	21136922	.	+	0	Parent=GY2U001921.t1
chr02	GY2_uniform_reannotated_v2	CDS	21137032	21137076	.	+	2	Parent=GY2U001921.t1
chr02	GY2_uniform_reannotated_v2	CDS	21137645	21137745	.	+	2	Parent=GY2U001921.t1
chr02	GY2_uniform_reannotated_v2	CDS	21137846	21137962	.	+	0	Parent=GY2U001921.t1
chr02	GY2_uniform_reannotated_v2	transcript	21203044	21208000	.	+	.	ID=GY2U001922.t1;geneID=GY2U001922
chr02	GY2_uniform_reannotated_v2	exon	21203044	21203244	.	+	.	Parent=GY2U001922.t1
chr02	GY2_uniform_reannotated_v2	exon	21203392	21203453	.	+	.	Parent=GY2U001922.t1
chr02	GY2_uniform_reannotated_v2	exon	21204910	21205029	.	+	.	Parent=GY2U001922.t1
chr02	GY2_uniform_reannotated_v2	exon	21205167	21205266	.	+	.	Parent=GY2U001922.t1
chr02	GY2_uniform_reannotated_v2	exon	21205422	21205502	.	+	.	Parent=GY2U001922.t1
chr02	GY2_uniform_reannotated_v2	exon	21206144	21206193	.	+	.	Parent=GY2U001922.t1
chr02	GY2_uniform_reannotated_v2	exon	21206316	21206466	.	+	.	Parent=GY2U001922.t1
chr02	GY2_uniform_reannotated_v2	exon	21206675	21206731	.	+	.	Parent=GY2U001922.t1
chr02	GY2_uniform_reannotated_v2	exon	21207382	21207503	.	+	.	Parent=GY2U001922.t1
chr02	GY2_uniform_reannotated_v2	exon	21207670	21208000	.	+	.	Parent=GY2U001922.t1
chr02	GY2_uniform_reannotated_v2	CDS	21203230	21203244	.	+	0	Parent=GY2U001922.t1
chr02	GY2_uniform_reannotated_v2	CDS	21203392	21203453	.	+	0	Parent=GY2U001922.t1
chr02	GY2_uniform_reannotated_v2	CDS	21204910	21205029	.	+	1	Parent=GY2U001922.t1
chr02	GY2_uniform_reannotated_v2	CDS	21205167	21205266	.	+	1	Parent=GY2U001922.t1
chr02	GY2_uniform_reannotated_v2	CDS	21205422	21205502	.	+	0	Parent=GY2U001922.t1
chr02	GY2_uniform_reannotated_v2	CDS	21206144	21206193	.	+	0	Parent=GY2U001922.t1
chr02	GY2_uniform_reannotated_v2	CDS	21206316	21206466	.	+	1	Parent=GY2U001922.t1
chr02	GY2_uniform_reannotated_v2	CDS	21206675	21206731	.	+	0	Parent=GY2U001922.t1
chr02	GY2_uniform_reannotated_v2	CDS	21207382	21207503	.	+	0	Parent=GY2U001922.t1
chr02	GY2_uniform_reannotated_v2	CDS	21207670	21207889	.	+	1	Parent=GY2U001922.t1
chr02	GY2_uniform_reannotated_v2	transcript	21209013	21223113	.	-	.	ID=GY2U001923.t1;geneID=GY2U001923
chr02	GY2_uniform_reannotated_v2	exon	21209013	21209377	.	-	.	Parent=GY2U001923.t1
chr02	GY2_uniform_reannotated_v2	exon	21210153	21210387	.	-	.	Parent=GY2U001923.t1
chr02	GY2_uniform_reannotated_v2	exon	21211477	21211619	.	-	.	Parent=GY2U001923.t1
chr02	GY2_uniform_reannotated_v2	exon	21212724	21212832	.	-	.	Parent=GY2U001923.t1
chr02	GY2_uniform_reannotated_v2	exon	21213913	21214097	.	-	.	Parent=GY2U001923.t1
chr02	GY2_uniform_reannotated_v2	exon	21216110	21216941	.	-	.	Parent=GY2U001923.t1
chr02	GY2_uniform_reannotated_v2	exon	21221665	21221769	.	-	.	Parent=GY2U001923.t1
chr02	GY2_uniform_reannotated_v2	exon	21221980	21222052	.	-	.	Parent=GY2U001923.t1
chr02	GY2_uniform_reannotated_v2	exon	21222276	21222347	.	-	.	Parent=GY2U001923.t1
chr02	GY2_uniform_reannotated_v2	exon	21222486	21222636	.	-	.	Parent=GY2U001923.t1
chr02	GY2_uniform_reannotated_v2	exon	21222875	21223113	.	-	.	Parent=GY2U001923.t1
chr02	GY2_uniform_reannotated_v2	CDS	21209354	21209377	.	-	0	Parent=GY2U001923.t1
chr02	GY2_uniform_reannotated_v2	CDS	21210153	21210387	.	-	1	Parent=GY2U001923.t1
chr02	GY2_uniform_reannotated_v2	CDS	21211477	21211619	.	-	0	Parent=GY2U001923.t1
chr02	GY2_uniform_reannotated_v2	CDS	21212724	21212832	.	-	1	Parent=GY2U001923.t1
chr02	GY2_uniform_reannotated_v2	CDS	21213913	21214097	.	-	0	Parent=GY2U001923.t1
chr02	GY2_uniform_reannotated_v2	CDS	21216110	21216941	.	-	1	Parent=GY2U001923.t1
chr02	GY2_uniform_reannotated_v2	CDS	21221665	21221769	.	-	1	Parent=GY2U001923.t1
chr02	GY2_uniform_reannotated_v2	CDS	21221980	21222052	.	-	2	Parent=GY2U001923.t1
chr02	GY2_uniform_reannotated_v2	CDS	21222276	21222347	.	-	2	Parent=GY2U001923.t1
chr02	GY2_uniform_reannotated_v2	CDS	21222486	21222636	.	-	0	Parent=GY2U001923.t1
chr02	GY2_uniform_reannotated_v2	CDS	21222875	21222907	.	-	0	Parent=GY2U001923.t1
chr02	GY2_uniform_reannotated_v2	transcript	21503148	21508003	.	-	.	ID=GY2U001924.t1;geneID=GY2U001924
chr02	GY2_uniform_reannotated_v2	exon	21503148	21503382	.	-	.	Parent=GY2U001924.t1
chr02	GY2_uniform_reannotated_v2	exon	21506357	21506425	.	-	.	Parent=GY2U001924.t1
chr02	GY2_uniform_reannotated_v2	exon	21506507	21506611	.	-	.	Parent=GY2U001924.t1
chr02	GY2_uniform_reannotated_v2	exon	21506687	21507010	.	-	.	Parent=GY2U001924.t1
chr02	GY2_uniform_reannotated_v2	exon	21507085	21507214	.	-	.	Parent=GY2U001924.t1
chr02	GY2_uniform_reannotated_v2	exon	21507303	21507387	.	-	.	Parent=GY2U001924.t1
chr02	GY2_uniform_reannotated_v2	exon	21507474	21507512	.	-	.	Parent=GY2U001924.t1
chr02	GY2_uniform_reannotated_v2	exon	21507576	21507614	.	-	.	Parent=GY2U001924.t1
chr02	GY2_uniform_reannotated_v2	exon	21507694	21507732	.	-	.	Parent=GY2U001924.t1
chr02	GY2_uniform_reannotated_v2	exon	21507796	21507834	.	-	.	Parent=GY2U001924.t1
chr02	GY2_uniform_reannotated_v2	exon	21507911	21508003	.	-	.	Parent=GY2U001924.t1
chr02	GY2_uniform_reannotated_v2	CDS	21503317	21503382	.	-	0	Parent=GY2U001924.t1
chr02	GY2_uniform_reannotated_v2	CDS	21506357	21506425	.	-	0	Parent=GY2U001924.t1
chr02	GY2_uniform_reannotated_v2	CDS	21506507	21506611	.	-	0	Parent=GY2U001924.t1
chr02	GY2_uniform_reannotated_v2	CDS	21506687	21507010	.	-	0	Parent=GY2U001924.t1
chr02	GY2_uniform_reannotated_v2	CDS	21507085	21507214	.	-	1	Parent=GY2U001924.t1
chr02	GY2_uniform_reannotated_v2	CDS	21507303	21507387	.	-	2	Parent=GY2U001924.t1
chr02	GY2_uniform_reannotated_v2	CDS	21507474	21507512	.	-	2	Parent=GY2U001924.t1
chr02	GY2_uniform_reannotated_v2	CDS	21507576	21507614	.	-	2	Parent=GY2U001924.t1
chr02	GY2_uniform_reannotated_v2	CDS	21507694	21507732	.	-	2	Parent=GY2U001924.t1
chr02	GY2_uniform_reannotated_v2	CDS	21507796	21507834	.	-	2	Parent=GY2U001924.t1
chr02	GY2_uniform_reannotated_v2	CDS	21507911	21507983	.	-	0	Parent=GY2U001924.t1
chr02	GY2_uniform_reannotated_v2	transcript	21630500	21631852	.	+	.	ID=GY2U001925.t1;geneID=GY2U001925
chr02	GY2_uniform_reannotated_v2	exon	21630500	21630911	.	+	.	Parent=GY2U001925.t1
chr02	GY2_uniform_reannotated_v2	exon	21631084	21631852	.	+	.	Parent=GY2U001925.t1
chr02	GY2_uniform_reannotated_v2	CDS	21630728	21630911	.	+	0	Parent=GY2U001925.t1
chr02	GY2_uniform_reannotated_v2	CDS	21631084	21631745	.	+	2	Parent=GY2U001925.t1
chr02	GY2_uniform_reannotated_v2	transcript	21661887	21679686	.	-	.	ID=GY2U001926.t1;geneID=GY2U001926
chr02	GY2_uniform_reannotated_v2	exon	21661887	21663276	.	-	.	Parent=GY2U001926.t1
chr02	GY2_uniform_reannotated_v2	exon	21679270	21679686	.	-	.	Parent=GY2U001926.t1
chr02	GY2_uniform_reannotated_v2	CDS	21661960	21663276	.	-	0	Parent=GY2U001926.t1
chr02	GY2_uniform_reannotated_v2	CDS	21679270	21679608	.	-	0	Parent=GY2U001926.t1
chr02	GY2_uniform_reannotated_v2	transcript	21916773	21918716	.	+	.	ID=GY2U001927.t1;geneID=GY2U001927
chr02	GY2_uniform_reannotated_v2	exon	21916773	21918716	.	+	.	Parent=GY2U001927.t1
chr02	GY2_uniform_reannotated_v2	CDS	21916833	21918440	.	+	0	Parent=GY2U001927.t1
chr02	GY2_uniform_reannotated_v2	transcript	22426207	22427878	.	+	.	ID=GY2U001928.t1;geneID=GY2U001928
chr02	GY2_uniform_reannotated_v2	exon	22426207	22427878	.	+	.	Parent=GY2U001928.t1
chr02	GY2_uniform_reannotated_v2	CDS	22426244	22427812	.	+	0	Parent=GY2U001928.t1
chr02	GY2_uniform_reannotated_v2	transcript	23098036	23104536	.	+	.	ID=GY2U001929.t1;geneID=GY2U001929
chr02	GY2_uniform_reannotated_v2	exon	23098036	23098172	.	+	.	Parent=GY2U001929.t1
chr02	GY2_uniform_reannotated_v2	exon	23099175	23099246	.	+	.	Parent=GY2U001929.t1
chr02	GY2_uniform_reannotated_v2	exon	23099971	23100033	.	+	.	Parent=GY2U001929.t1
chr02	GY2_uniform_reannotated_v2	exon	23101900	23102012	.	+	.	Parent=GY2U001929.t1
chr02	GY2_uniform_reannotated_v2	exon	23102120	23102290	.	+	.	Parent=GY2U001929.t1
chr02	GY2_uniform_reannotated_v2	exon	23103843	23104536	.	+	.	Parent=GY2U001929.t1
chr02	GY2_uniform_reannotated_v2	CDS	23099218	23099246	.	+	0	Parent=GY2U001929.t1
chr02	GY2_uniform_reannotated_v2	CDS	23099971	23100033	.	+	1	Parent=GY2U001929.t1
chr02	GY2_uniform_reannotated_v2	CDS	23101900	23102012	.	+	1	Parent=GY2U001929.t1
chr02	GY2_uniform_reannotated_v2	CDS	23102120	23102290	.	+	2	Parent=GY2U001929.t1
chr02	GY2_uniform_reannotated_v2	CDS	23103843	23104090	.	+	2	Parent=GY2U001929.t1
chr02	GY2_uniform_reannotated_v2	transcript	23099218	23104090	.	+	.	ID=GY2U001929.t2;geneID=GY2U001929
chr02	GY2_uniform_reannotated_v2	exon	23099218	23099246	.	+	.	Parent=GY2U001929.t2
chr02	GY2_uniform_reannotated_v2	exon	23101900	23102012	.	+	.	Parent=GY2U001929.t2
chr02	GY2_uniform_reannotated_v2	exon	23102120	23102290	.	+	.	Parent=GY2U001929.t2
chr02	GY2_uniform_reannotated_v2	exon	23103843	23104090	.	+	.	Parent=GY2U001929.t2
chr02	GY2_uniform_reannotated_v2	CDS	23099218	23099246	.	+	0	Parent=GY2U001929.t2
chr02	GY2_uniform_reannotated_v2	CDS	23101900	23102012	.	+	1	Parent=GY2U001929.t2
chr02	GY2_uniform_reannotated_v2	CDS	23102120	23102290	.	+	2	Parent=GY2U001929.t2
chr02	GY2_uniform_reannotated_v2	CDS	23103843	23104090	.	+	2	Parent=GY2U001929.t2
chr02	GY2_uniform_reannotated_v2	transcript	23555309	23561633	.	+	.	ID=GY2U001930.t1;geneID=GY2U001930
chr02	GY2_uniform_reannotated_v2	exon	23555309	23556231	.	+	.	Parent=GY2U001930.t1
chr02	GY2_uniform_reannotated_v2	exon	23558166	23558240	.	+	.	Parent=GY2U001930.t1
chr02	GY2_uniform_reannotated_v2	exon	23558353	23558424	.	+	.	Parent=GY2U001930.t1
chr02	GY2_uniform_reannotated_v2	exon	23558625	23558705	.	+	.	Parent=GY2U001930.t1
chr02	GY2_uniform_reannotated_v2	exon	23559342	23559439	.	+	.	Parent=GY2U001930.t1
chr02	GY2_uniform_reannotated_v2	exon	23560403	23560528	.	+	.	Parent=GY2U001930.t1
chr02	GY2_uniform_reannotated_v2	exon	23561044	23561092	.	+	.	Parent=GY2U001930.t1
chr02	GY2_uniform_reannotated_v2	exon	23561180	23561633	.	+	.	Parent=GY2U001930.t1
chr02	GY2_uniform_reannotated_v2	CDS	23555332	23556231	.	+	0	Parent=GY2U001930.t1
chr02	GY2_uniform_reannotated_v2	CDS	23558166	23558240	.	+	0	Parent=GY2U001930.t1
chr02	GY2_uniform_reannotated_v2	CDS	23558353	23558424	.	+	0	Parent=GY2U001930.t1
chr02	GY2_uniform_reannotated_v2	CDS	23558625	23558705	.	+	0	Parent=GY2U001930.t1
chr02	GY2_uniform_reannotated_v2	CDS	23559342	23559439	.	+	0	Parent=GY2U001930.t1
chr02	GY2_uniform_reannotated_v2	CDS	23560403	23560528	.	+	1	Parent=GY2U001930.t1
chr02	GY2_uniform_reannotated_v2	CDS	23561044	23561092	.	+	1	Parent=GY2U001930.t1
chr02	GY2_uniform_reannotated_v2	CDS	23561180	23561380	.	+	0	Parent=GY2U001930.t1
chr02	GY2_uniform_reannotated_v2	transcript	23571395	23575770	.	+	.	ID=GY2U001931.t1;geneID=GY2U001931
chr02	GY2_uniform_reannotated_v2	exon	23571395	23575150	.	+	.	Parent=GY2U001931.t1
chr02	GY2_uniform_reannotated_v2	exon	23575248	23575770	.	+	.	Parent=GY2U001931.t1
chr02	GY2_uniform_reannotated_v2	CDS	23572276	23575150	.	+	0	Parent=GY2U001931.t1
chr02	GY2_uniform_reannotated_v2	CDS	23575248	23575630	.	+	2	Parent=GY2U001931.t1
chr02	GY2_uniform_reannotated_v2	transcript	23597081	23601336	.	-	.	ID=GY2U001932.t1;geneID=GY2U001932
chr02	GY2_uniform_reannotated_v2	exon	23597081	23598149	.	-	.	Parent=GY2U001932.t1
chr02	GY2_uniform_reannotated_v2	exon	23598701	23598781	.	-	.	Parent=GY2U001932.t1
chr02	GY2_uniform_reannotated_v2	exon	23598889	23598942	.	-	.	Parent=GY2U001932.t1
chr02	GY2_uniform_reannotated_v2	exon	23599082	23599228	.	-	.	Parent=GY2U001932.t1
chr02	GY2_uniform_reannotated_v2	exon	23600551	23601336	.	-	.	Parent=GY2U001932.t1
chr02	GY2_uniform_reannotated_v2	CDS	23597964	23598149	.	-	0	Parent=GY2U001932.t1
chr02	GY2_uniform_reannotated_v2	CDS	23598701	23598781	.	-	0	Parent=GY2U001932.t1
chr02	GY2_uniform_reannotated_v2	CDS	23598889	23598942	.	-	0	Parent=GY2U001932.t1
chr02	GY2_uniform_reannotated_v2	CDS	23599082	23599228	.	-	0	Parent=GY2U001932.t1
chr02	GY2_uniform_reannotated_v2	CDS	23600551	23601249	.	-	0	Parent=GY2U001932.t1
chr02	GY2_uniform_reannotated_v2	transcript	23776330	23780007	.	+	.	ID=GY2U001933.t1;geneID=GY2U001933
chr02	GY2_uniform_reannotated_v2	exon	23776330	23776449	.	+	.	Parent=GY2U001933.t1
chr02	GY2_uniform_reannotated_v2	exon	23777077	23777174	.	+	.	Parent=GY2U001933.t1
chr02	GY2_uniform_reannotated_v2	exon	23777539	23777569	.	+	.	Parent=GY2U001933.t1
chr02	GY2_uniform_reannotated_v2	exon	23777868	23777967	.	+	.	Parent=GY2U001933.t1
chr02	GY2_uniform_reannotated_v2	exon	23778069	23778139	.	+	.	Parent=GY2U001933.t1
chr02	GY2_uniform_reannotated_v2	exon	23779303	23779446	.	+	.	Parent=GY2U001933.t1
chr02	GY2_uniform_reannotated_v2	exon	23779900	23780007	.	+	.	Parent=GY2U001933.t1
chr02	GY2_uniform_reannotated_v2	CDS	23776330	23776449	.	+	0	Parent=GY2U001933.t1
chr02	GY2_uniform_reannotated_v2	CDS	23777077	23777174	.	+	0	Parent=GY2U001933.t1
chr02	GY2_uniform_reannotated_v2	CDS	23777539	23777569	.	+	1	Parent=GY2U001933.t1
chr02	GY2_uniform_reannotated_v2	CDS	23777868	23777967	.	+	0	Parent=GY2U001933.t1
chr02	GY2_uniform_reannotated_v2	CDS	23778069	23778139	.	+	2	Parent=GY2U001933.t1
chr02	GY2_uniform_reannotated_v2	CDS	23779303	23779446	.	+	0	Parent=GY2U001933.t1
chr02	GY2_uniform_reannotated_v2	CDS	23779900	23780007	.	+	0	Parent=GY2U001933.t1
chr02	GY2_uniform_reannotated_v2	transcript	23806056	23807324	.	+	.	ID=GY2U001934.t1;geneID=GY2U001934
chr02	GY2_uniform_reannotated_v2	exon	23806056	23806234	.	+	.	Parent=GY2U001934.t1
chr02	GY2_uniform_reannotated_v2	exon	23806314	23806605	.	+	.	Parent=GY2U001934.t1
chr02	GY2_uniform_reannotated_v2	exon	23806751	23806939	.	+	.	Parent=GY2U001934.t1
chr02	GY2_uniform_reannotated_v2	exon	23807036	23807324	.	+	.	Parent=GY2U001934.t1
chr02	GY2_uniform_reannotated_v2	CDS	23806178	23806234	.	+	0	Parent=GY2U001934.t1
chr02	GY2_uniform_reannotated_v2	CDS	23806314	23806605	.	+	0	Parent=GY2U001934.t1
chr02	GY2_uniform_reannotated_v2	CDS	23806751	23806939	.	+	2	Parent=GY2U001934.t1
chr02	GY2_uniform_reannotated_v2	CDS	23807036	23807238	.	+	2	Parent=GY2U001934.t1
chr02	GY2_uniform_reannotated_v2	transcript	23931154	23941141	.	+	.	ID=GY2U001935.t1;geneID=GY2U001935
chr02	GY2_uniform_reannotated_v2	exon	23931154	23931461	.	+	.	Parent=GY2U001935.t1
chr02	GY2_uniform_reannotated_v2	exon	23935254	23936035	.	+	.	Parent=GY2U001935.t1
chr02	GY2_uniform_reannotated_v2	exon	23936126	23936203	.	+	.	Parent=GY2U001935.t1
chr02	GY2_uniform_reannotated_v2	exon	23936298	23936387	.	+	.	Parent=GY2U001935.t1
chr02	GY2_uniform_reannotated_v2	exon	23937493	23937780	.	+	.	Parent=GY2U001935.t1
chr02	GY2_uniform_reannotated_v2	exon	23938746	23938961	.	+	.	Parent=GY2U001935.t1
chr02	GY2_uniform_reannotated_v2	exon	23940573	23941141	.	+	.	Parent=GY2U001935.t1
chr02	GY2_uniform_reannotated_v2	CDS	23931200	23931461	.	+	0	Parent=GY2U001935.t1
chr02	GY2_uniform_reannotated_v2	CDS	23935254	23936035	.	+	2	Parent=GY2U001935.t1
chr02	GY2_uniform_reannotated_v2	CDS	23936126	23936203	.	+	0	Parent=GY2U001935.t1
chr02	GY2_uniform_reannotated_v2	CDS	23936298	23936387	.	+	0	Parent=GY2U001935.t1
chr02	GY2_uniform_reannotated_v2	CDS	23937493	23937780	.	+	0	Parent=GY2U001935.t1
chr02	GY2_uniform_reannotated_v2	CDS	23938746	23938961	.	+	0	Parent=GY2U001935.t1
chr02	GY2_uniform_reannotated_v2	CDS	23940573	23940800	.	+	0	Parent=GY2U001935.t1
chr02	GY2_uniform_reannotated_v2	transcript	23931200	23940800	.	+	.	ID=GY2U001935.t2;geneID=GY2U001935
chr02	GY2_uniform_reannotated_v2	exon	23931200	23931461	.	+	.	Parent=GY2U001935.t2
chr02	GY2_uniform_reannotated_v2	exon	23935254	23935633	.	+	.	Parent=GY2U001935.t2
chr02	GY2_uniform_reannotated_v2	exon	23935775	23936035	.	+	.	Parent=GY2U001935.t2
chr02	GY2_uniform_reannotated_v2	exon	23936126	23936203	.	+	.	Parent=GY2U001935.t2
chr02	GY2_uniform_reannotated_v2	exon	23936298	23936387	.	+	.	Parent=GY2U001935.t2
chr02	GY2_uniform_reannotated_v2	exon	23937493	23937780	.	+	.	Parent=GY2U001935.t2
chr02	GY2_uniform_reannotated_v2	exon	23938746	23938961	.	+	.	Parent=GY2U001935.t2
chr02	GY2_uniform_reannotated_v2	exon	23940573	23940800	.	+	.	Parent=GY2U001935.t2
chr02	GY2_uniform_reannotated_v2	CDS	23931200	23931461	.	+	0	Parent=GY2U001935.t2
chr02	GY2_uniform_reannotated_v2	CDS	23935254	23935633	.	+	2	Parent=GY2U001935.t2
chr02	GY2_uniform_reannotated_v2	CDS	23935775	23936035	.	+	0	Parent=GY2U001935.t2
chr02	GY2_uniform_reannotated_v2	CDS	23936126	23936203	.	+	0	Parent=GY2U001935.t2
chr02	GY2_uniform_reannotated_v2	CDS	23936298	23936387	.	+	0	Parent=GY2U001935.t2
chr02	GY2_uniform_reannotated_v2	CDS	23937493	23937780	.	+	0	Parent=GY2U001935.t2
chr02	GY2_uniform_reannotated_v2	CDS	23938746	23938961	.	+	0	Parent=GY2U001935.t2
chr02	GY2_uniform_reannotated_v2	CDS	23940573	23940800	.	+	0	Parent=GY2U001935.t2
chr02	GY2_uniform_reannotated_v2	transcript	24008444	24018363	.	-	.	ID=GY2U001936.t1;geneID=GY2U001936
chr02	GY2_uniform_reannotated_v2	exon	24008444	24008881	.	-	.	Parent=GY2U001936.t1
chr02	GY2_uniform_reannotated_v2	exon	24010106	24010165	.	-	.	Parent=GY2U001936.t1
chr02	GY2_uniform_reannotated_v2	exon	24010246	24010386	.	-	.	Parent=GY2U001936.t1
chr02	GY2_uniform_reannotated_v2	exon	24013685	24013798	.	-	.	Parent=GY2U001936.t1
chr02	GY2_uniform_reannotated_v2	exon	24013872	24013943	.	-	.	Parent=GY2U001936.t1
chr02	GY2_uniform_reannotated_v2	exon	24014203	24014307	.	-	.	Parent=GY2U001936.t1
chr02	GY2_uniform_reannotated_v2	exon	24014398	24014465	.	-	.	Parent=GY2U001936.t1
chr02	GY2_uniform_reannotated_v2	exon	24015559	24015613	.	-	.	Parent=GY2U001936.t1
chr02	GY2_uniform_reannotated_v2	exon	24015776	24015932	.	-	.	Parent=GY2U001936.t1
chr02	GY2_uniform_reannotated_v2	exon	24016066	24016816	.	-	.	Parent=GY2U001936.t1
chr02	GY2_uniform_reannotated_v2	exon	24017893	24018363	.	-	.	Parent=GY2U001936.t1
chr02	GY2_uniform_reannotated_v2	CDS	24008716	24008881	.	-	1	Parent=GY2U001936.t1
chr02	GY2_uniform_reannotated_v2	CDS	24010106	24010165	.	-	1	Parent=GY2U001936.t1
chr02	GY2_uniform_reannotated_v2	CDS	24010246	24010386	.	-	1	Parent=GY2U001936.t1
chr02	GY2_uniform_reannotated_v2	CDS	24013685	24013798	.	-	1	Parent=GY2U001936.t1
chr02	GY2_uniform_reannotated_v2	CDS	24013872	24013943	.	-	1	Parent=GY2U001936.t1
chr02	GY2_uniform_reannotated_v2	CDS	24014203	24014307	.	-	1	Parent=GY2U001936.t1
chr02	GY2_uniform_reannotated_v2	CDS	24014398	24014465	.	-	0	Parent=GY2U001936.t1
chr02	GY2_uniform_reannotated_v2	CDS	24015559	24015613	.	-	1	Parent=GY2U001936.t1
chr02	GY2_uniform_reannotated_v2	CDS	24015776	24015932	.	-	2	Parent=GY2U001936.t1
chr02	GY2_uniform_reannotated_v2	CDS	24016066	24016816	.	-	0	Parent=GY2U001936.t1
chr02	GY2_uniform_reannotated_v2	CDS	24017893	24018255	.	-	0	Parent=GY2U001936.t1
chr02	GY2_uniform_reannotated_v2	transcript	24207424	24213613	.	+	.	ID=GY2U001937.t1;geneID=GY2U001937
chr02	GY2_uniform_reannotated_v2	exon	24207424	24207579	.	+	.	Parent=GY2U001937.t1
chr02	GY2_uniform_reannotated_v2	exon	24208170	24208304	.	+	.	Parent=GY2U001937.t1
chr02	GY2_uniform_reannotated_v2	exon	24208402	24208427	.	+	.	Parent=GY2U001937.t1
chr02	GY2_uniform_reannotated_v2	exon	24209020	24209109	.	+	.	Parent=GY2U001937.t1
chr02	GY2_uniform_reannotated_v2	exon	24211328	24211416	.	+	.	Parent=GY2U001937.t1
chr02	GY2_uniform_reannotated_v2	exon	24213261	24213613	.	+	.	Parent=GY2U001937.t1
chr02	GY2_uniform_reannotated_v2	CDS	24208180	24208304	.	+	0	Parent=GY2U001937.t1
chr02	GY2_uniform_reannotated_v2	CDS	24208402	24208427	.	+	1	Parent=GY2U001937.t1
chr02	GY2_uniform_reannotated_v2	CDS	24209020	24209109	.	+	2	Parent=GY2U001937.t1
chr02	GY2_uniform_reannotated_v2	CDS	24211328	24211416	.	+	2	Parent=GY2U001937.t1
chr02	GY2_uniform_reannotated_v2	CDS	24213261	24213389	.	+	0	Parent=GY2U001937.t1
chr02	GY2_uniform_reannotated_v2	transcript	24466363	24470224	.	-	.	ID=GY2U001938.t1;geneID=GY2U001938
chr02	GY2_uniform_reannotated_v2	exon	24466363	24466754	.	-	.	Parent=GY2U001938.t1
chr02	GY2_uniform_reannotated_v2	exon	24466977	24467088	.	-	.	Parent=GY2U001938.t1
chr02	GY2_uniform_reannotated_v2	exon	24467239	24467291	.	-	.	Parent=GY2U001938.t1
chr02	GY2_uniform_reannotated_v2	exon	24467376	24467584	.	-	.	Parent=GY2U001938.t1
chr02	GY2_uniform_reannotated_v2	exon	24467673	24467910	.	-	.	Parent=GY2U001938.t1
chr02	GY2_uniform_reannotated_v2	exon	24468437	24468570	.	-	.	Parent=GY2U001938.t1
chr02	GY2_uniform_reannotated_v2	exon	24468707	24470224	.	-	.	Parent=GY2U001938.t1
chr02	GY2_uniform_reannotated_v2	CDS	24466521	24466754	.	-	0	Parent=GY2U001938.t1
chr02	GY2_uniform_reannotated_v2	CDS	24466977	24467088	.	-	1	Parent=GY2U001938.t1
chr02	GY2_uniform_reannotated_v2	CDS	24467239	24467291	.	-	0	Parent=GY2U001938.t1
chr02	GY2_uniform_reannotated_v2	CDS	24467376	24467584	.	-	2	Parent=GY2U001938.t1
chr02	GY2_uniform_reannotated_v2	CDS	24467673	24467910	.	-	0	Parent=GY2U001938.t1
chr02	GY2_uniform_reannotated_v2	CDS	24468437	24468570	.	-	2	Parent=GY2U001938.t1
chr02	GY2_uniform_reannotated_v2	CDS	24468707	24469958	.	-	0	Parent=GY2U001938.t1
chr02	GY2_uniform_reannotated_v2	transcript	24683484	24687993	.	-	.	ID=GY2U001939.t1;geneID=GY2U001939
chr02	GY2_uniform_reannotated_v2	exon	24683484	24684555	.	-	.	Parent=GY2U001939.t1
chr02	GY2_uniform_reannotated_v2	exon	24684783	24684894	.	-	.	Parent=GY2U001939.t1
chr02	GY2_uniform_reannotated_v2	exon	24685005	24685057	.	-	.	Parent=GY2U001939.t1
chr02	GY2_uniform_reannotated_v2	exon	24685142	24685350	.	-	.	Parent=GY2U001939.t1
chr02	GY2_uniform_reannotated_v2	exon	24685439	24685676	.	-	.	Parent=GY2U001939.t1
chr02	GY2_uniform_reannotated_v2	exon	24686203	24686336	.	-	.	Parent=GY2U001939.t1
chr02	GY2_uniform_reannotated_v2	exon	24686473	24687993	.	-	.	Parent=GY2U001939.t1
chr02	GY2_uniform_reannotated_v2	CDS	24684322	24684555	.	-	0	Parent=GY2U001939.t1
chr02	GY2_uniform_reannotated_v2	CDS	24684783	24684894	.	-	1	Parent=GY2U001939.t1
chr02	GY2_uniform_reannotated_v2	CDS	24685005	24685057	.	-	0	Parent=GY2U001939.t1
chr02	GY2_uniform_reannotated_v2	CDS	24685142	24685350	.	-	2	Parent=GY2U001939.t1
chr02	GY2_uniform_reannotated_v2	CDS	24685439	24685676	.	-	0	Parent=GY2U001939.t1
chr02	GY2_uniform_reannotated_v2	CDS	24686203	24686336	.	-	2	Parent=GY2U001939.t1
chr02	GY2_uniform_reannotated_v2	CDS	24686473	24687724	.	-	0	Parent=GY2U001939.t1
chr02	GY2_uniform_reannotated_v2	transcript	24724799	24739412	.	-	.	ID=GY2U001940.t1;geneID=GY2U001940
chr02	GY2_uniform_reannotated_v2	exon	24724799	24725243	.	-	.	Parent=GY2U001940.t1
chr02	GY2_uniform_reannotated_v2	exon	24734484	24734554	.	-	.	Parent=GY2U001940.t1
chr02	GY2_uniform_reannotated_v2	exon	24734654	24734700	.	-	.	Parent=GY2U001940.t1
chr02	GY2_uniform_reannotated_v2	exon	24734894	24735347	.	-	.	Parent=GY2U001940.t1
chr02	GY2_uniform_reannotated_v2	exon	24738375	24738459	.	-	.	Parent=GY2U001940.t1
chr02	GY2_uniform_reannotated_v2	exon	24739399	24739412	.	-	.	Parent=GY2U001940.t1
chr02	GY2_uniform_reannotated_v2	CDS	24725192	24725243	.	-	1	Parent=GY2U001940.t1
chr02	GY2_uniform_reannotated_v2	CDS	24734484	24734554	.	-	0	Parent=GY2U001940.t1
chr02	GY2_uniform_reannotated_v2	CDS	24734654	24734700	.	-	2	Parent=GY2U001940.t1
chr02	GY2_uniform_reannotated_v2	CDS	24734894	24735347	.	-	0	Parent=GY2U001940.t1
chr02	GY2_uniform_reannotated_v2	CDS	24738375	24738392	.	-	0	Parent=GY2U001940.t1
chr02	GY2_uniform_reannotated_v2	transcript	24729870	24731427	.	-	.	ID=GY2U001940.t2;geneID=GY2U001940
chr02	GY2_uniform_reannotated_v2	exon	24729870	24730408	.	-	.	Parent=GY2U001940.t2
chr02	GY2_uniform_reannotated_v2	exon	24730487	24730894	.	-	.	Parent=GY2U001940.t2
chr02	GY2_uniform_reannotated_v2	exon	24730987	24731208	.	-	.	Parent=GY2U001940.t2
chr02	GY2_uniform_reannotated_v2	exon	24731292	24731427	.	-	.	Parent=GY2U001940.t2
chr02	GY2_uniform_reannotated_v2	CDS	24729870	24730408	.	-	2	Parent=GY2U001940.t2
chr02	GY2_uniform_reannotated_v2	CDS	24730487	24730894	.	-	2	Parent=GY2U001940.t2
chr02	GY2_uniform_reannotated_v2	CDS	24730987	24731208	.	-	2	Parent=GY2U001940.t2
chr02	GY2_uniform_reannotated_v2	CDS	24731292	24731427	.	-	0	Parent=GY2U001940.t2
chr02	GY2_uniform_reannotated_v2	transcript	24775836	24784876	.	+	.	ID=GY2U001941.t1;geneID=GY2U001941
chr02	GY2_uniform_reannotated_v2	exon	24775836	24776151	.	+	.	Parent=GY2U001941.t1
chr02	GY2_uniform_reannotated_v2	exon	24777208	24777337	.	+	.	Parent=GY2U001941.t1
chr02	GY2_uniform_reannotated_v2	exon	24780457	24780735	.	+	.	Parent=GY2U001941.t1
chr02	GY2_uniform_reannotated_v2	exon	24781692	24781886	.	+	.	Parent=GY2U001941.t1
chr02	GY2_uniform_reannotated_v2	exon	24782325	24782405	.	+	.	Parent=GY2U001941.t1
chr02	GY2_uniform_reannotated_v2	exon	24782564	24783716	.	+	.	Parent=GY2U001941.t1
chr02	GY2_uniform_reannotated_v2	exon	24784470	24784876	.	+	.	Parent=GY2U001941.t1
chr02	GY2_uniform_reannotated_v2	CDS	24777251	24777337	.	+	0	Parent=GY2U001941.t1
chr02	GY2_uniform_reannotated_v2	CDS	24780457	24780735	.	+	0	Parent=GY2U001941.t1
chr02	GY2_uniform_reannotated_v2	CDS	24781692	24781886	.	+	0	Parent=GY2U001941.t1
chr02	GY2_uniform_reannotated_v2	CDS	24782325	24782405	.	+	0	Parent=GY2U001941.t1
chr02	GY2_uniform_reannotated_v2	CDS	24782564	24783716	.	+	0	Parent=GY2U001941.t1
chr02	GY2_uniform_reannotated_v2	CDS	24784470	24784501	.	+	2	Parent=GY2U001941.t1
chr02	GY2_uniform_reannotated_v2	transcript	24785979	24788866	.	+	.	ID=GY2U001942.t1;geneID=GY2U001942
chr02	GY2_uniform_reannotated_v2	exon	24785979	24787674	.	+	.	Parent=GY2U001942.t1
chr02	GY2_uniform_reannotated_v2	exon	24787807	24788866	.	+	.	Parent=GY2U001942.t1
chr02	GY2_uniform_reannotated_v2	CDS	24786162	24787674	.	+	0	Parent=GY2U001942.t1
chr02	GY2_uniform_reannotated_v2	CDS	24787807	24788030	.	+	2	Parent=GY2U001942.t1
chr02	GY2_uniform_reannotated_v2	transcript	24791520	24795446	.	+	.	ID=GY2U001943.t1;geneID=GY2U001943
chr02	GY2_uniform_reannotated_v2	exon	24791520	24791911	.	+	.	Parent=GY2U001943.t1
chr02	GY2_uniform_reannotated_v2	exon	24792079	24792304	.	+	.	Parent=GY2U001943.t1
chr02	GY2_uniform_reannotated_v2	exon	24792991	24793054	.	+	.	Parent=GY2U001943.t1
chr02	GY2_uniform_reannotated_v2	exon	24793675	24793727	.	+	.	Parent=GY2U001943.t1
chr02	GY2_uniform_reannotated_v2	exon	24793818	24793878	.	+	.	Parent=GY2U001943.t1
chr02	GY2_uniform_reannotated_v2	exon	24794956	24795034	.	+	.	Parent=GY2U001943.t1
chr02	GY2_uniform_reannotated_v2	exon	24795125	24795446	.	+	.	Parent=GY2U001943.t1
chr02	GY2_uniform_reannotated_v2	CDS	24792225	24792304	.	+	0	Parent=GY2U001943.t1
chr02	GY2_uniform_reannotated_v2	CDS	24792991	24793054	.	+	1	Parent=GY2U001943.t1
chr02	GY2_uniform_reannotated_v2	CDS	24793675	24793727	.	+	0	Parent=GY2U001943.t1
chr02	GY2_uniform_reannotated_v2	CDS	24793818	24793878	.	+	1	Parent=GY2U001943.t1
chr02	GY2_uniform_reannotated_v2	CDS	24794956	24795033	.	+	0	Parent=GY2U001943.t1
chr02	GY2_uniform_reannotated_v2	transcript	24819793	24823201	.	-	.	ID=GY2U001944.t1;geneID=GY2U001944
chr02	GY2_uniform_reannotated_v2	exon	24819793	24820549	.	-	.	Parent=GY2U001944.t1
chr02	GY2_uniform_reannotated_v2	exon	24821007	24821395	.	-	.	Parent=GY2U001944.t1
chr02	GY2_uniform_reannotated_v2	exon	24822546	24823201	.	-	.	Parent=GY2U001944.t1
chr02	GY2_uniform_reannotated_v2	CDS	24820142	24820549	.	-	0	Parent=GY2U001944.t1
chr02	GY2_uniform_reannotated_v2	CDS	24821007	24821395	.	-	2	Parent=GY2U001944.t1
chr02	GY2_uniform_reannotated_v2	CDS	24822546	24822663	.	-	0	Parent=GY2U001944.t1
chr02	GY2_uniform_reannotated_v2	transcript	25019476	25035983	.	+	.	ID=GY2U001945.t1;geneID=GY2U001945
chr02	GY2_uniform_reannotated_v2	exon	25019476	25019735	.	+	.	Parent=GY2U001945.t1
chr02	GY2_uniform_reannotated_v2	exon	25019970	25020119	.	+	.	Parent=GY2U001945.t1
chr02	GY2_uniform_reannotated_v2	exon	25020287	25020502	.	+	.	Parent=GY2U001945.t1
chr02	GY2_uniform_reannotated_v2	exon	25032364	25032485	.	+	.	Parent=GY2U001945.t1
chr02	GY2_uniform_reannotated_v2	exon	25033234	25033397	.	+	.	Parent=GY2U001945.t1
chr02	GY2_uniform_reannotated_v2	exon	25034515	25034669	.	+	.	Parent=GY2U001945.t1
chr02	GY2_uniform_reannotated_v2	exon	25035704	25035983	.	+	.	Parent=GY2U001945.t1
chr02	GY2_uniform_reannotated_v2	CDS	25019535	25019735	.	+	0	Parent=GY2U001945.t1
chr02	GY2_uniform_reannotated_v2	CDS	25019970	25020119	.	+	0	Parent=GY2U001945.t1
chr02	GY2_uniform_reannotated_v2	CDS	25020287	25020502	.	+	0	Parent=GY2U001945.t1
chr02	GY2_uniform_reannotated_v2	CDS	25032364	25032485	.	+	0	Parent=GY2U001945.t1
chr02	GY2_uniform_reannotated_v2	CDS	25033234	25033397	.	+	1	Parent=GY2U001945.t1
chr02	GY2_uniform_reannotated_v2	CDS	25034515	25034669	.	+	2	Parent=GY2U001945.t1
chr02	GY2_uniform_reannotated_v2	CDS	25035704	25035802	.	+	0	Parent=GY2U001945.t1
chr02	GY2_uniform_reannotated_v2	transcript	25125180	25128090	.	+	.	ID=GY2U001946.t1;geneID=GY2U001946
chr02	GY2_uniform_reannotated_v2	exon	25125180	25125255	.	+	.	Parent=GY2U001946.t1
chr02	GY2_uniform_reannotated_v2	exon	25125531	25126052	.	+	.	Parent=GY2U001946.t1
chr02	GY2_uniform_reannotated_v2	exon	25127009	25127183	.	+	.	Parent=GY2U001946.t1
chr02	GY2_uniform_reannotated_v2	exon	25127300	25127385	.	+	.	Parent=GY2U001946.t1
chr02	GY2_uniform_reannotated_v2	exon	25127471	25127628	.	+	.	Parent=GY2U001946.t1
chr02	GY2_uniform_reannotated_v2	exon	25127755	25127831	.	+	.	Parent=GY2U001946.t1
chr02	GY2_uniform_reannotated_v2	exon	25127935	25128090	.	+	.	Parent=GY2U001946.t1
chr02	GY2_uniform_reannotated_v2	CDS	25125180	25125255	.	+	0	Parent=GY2U001946.t1
chr02	GY2_uniform_reannotated_v2	CDS	25125531	25126052	.	+	2	Parent=GY2U001946.t1
chr02	GY2_uniform_reannotated_v2	CDS	25127009	25127183	.	+	2	Parent=GY2U001946.t1
chr02	GY2_uniform_reannotated_v2	CDS	25127300	25127385	.	+	1	Parent=GY2U001946.t1
chr02	GY2_uniform_reannotated_v2	CDS	25127471	25127628	.	+	2	Parent=GY2U001946.t1
chr02	GY2_uniform_reannotated_v2	CDS	25127755	25127831	.	+	0	Parent=GY2U001946.t1
chr02	GY2_uniform_reannotated_v2	CDS	25127935	25128001	.	+	1	Parent=GY2U001946.t1
chr02	GY2_uniform_reannotated_v2	transcript	25157800	25180612	.	+	.	ID=GY2U001947.t1;geneID=GY2U001947
chr02	GY2_uniform_reannotated_v2	exon	25157800	25159542	.	+	.	Parent=GY2U001947.t1
chr02	GY2_uniform_reannotated_v2	exon	25162274	25162451	.	+	.	Parent=GY2U001947.t1
chr02	GY2_uniform_reannotated_v2	exon	25163488	25163600	.	+	.	Parent=GY2U001947.t1
chr02	GY2_uniform_reannotated_v2	exon	25163721	25163804	.	+	.	Parent=GY2U001947.t1
chr02	GY2_uniform_reannotated_v2	exon	25164129	25164198	.	+	.	Parent=GY2U001947.t1
chr02	GY2_uniform_reannotated_v2	exon	25164886	25164941	.	+	.	Parent=GY2U001947.t1
chr02	GY2_uniform_reannotated_v2	exon	25166606	25166656	.	+	.	Parent=GY2U001947.t1
chr02	GY2_uniform_reannotated_v2	exon	25167395	25167499	.	+	.	Parent=GY2U001947.t1
chr02	GY2_uniform_reannotated_v2	exon	25167666	25167710	.	+	.	Parent=GY2U001947.t1
chr02	GY2_uniform_reannotated_v2	exon	25168327	25168438	.	+	.	Parent=GY2U001947.t1
chr02	GY2_uniform_reannotated_v2	exon	25168598	25168797	.	+	.	Parent=GY2U001947.t1
chr02	GY2_uniform_reannotated_v2	exon	25179474	25179557	.	+	.	Parent=GY2U001947.t1
chr02	GY2_uniform_reannotated_v2	exon	25180095	25180612	.	+	.	Parent=GY2U001947.t1
chr02	GY2_uniform_reannotated_v2	CDS	25157890	25159542	.	+	0	Parent=GY2U001947.t1
chr02	GY2_uniform_reannotated_v2	CDS	25162274	25162451	.	+	0	Parent=GY2U001947.t1
chr02	GY2_uniform_reannotated_v2	CDS	25163488	25163600	.	+	2	Parent=GY2U001947.t1
chr02	GY2_uniform_reannotated_v2	CDS	25163721	25163804	.	+	0	Parent=GY2U001947.t1
chr02	GY2_uniform_reannotated_v2	CDS	25164129	25164198	.	+	0	Parent=GY2U001947.t1
chr02	GY2_uniform_reannotated_v2	CDS	25164886	25164941	.	+	2	Parent=GY2U001947.t1
chr02	GY2_uniform_reannotated_v2	CDS	25166606	25166656	.	+	0	Parent=GY2U001947.t1
chr02	GY2_uniform_reannotated_v2	CDS	25167395	25167499	.	+	0	Parent=GY2U001947.t1
chr02	GY2_uniform_reannotated_v2	CDS	25167666	25167710	.	+	0	Parent=GY2U001947.t1
chr02	GY2_uniform_reannotated_v2	CDS	25168327	25168438	.	+	0	Parent=GY2U001947.t1
chr02	GY2_uniform_reannotated_v2	CDS	25168598	25168797	.	+	2	Parent=GY2U001947.t1
chr02	GY2_uniform_reannotated_v2	CDS	25179474	25179557	.	+	0	Parent=GY2U001947.t1
chr02	GY2_uniform_reannotated_v2	CDS	25180095	25180277	.	+	0	Parent=GY2U001947.t1
chr02	GY2_uniform_reannotated_v2	transcript	25157890	25180277	.	+	.	ID=GY2U001947.t2;geneID=GY2U001947
chr02	GY2_uniform_reannotated_v2	exon	25157890	25158991	.	+	.	Parent=GY2U001947.t2
chr02	GY2_uniform_reannotated_v2	exon	25159460	25159542	.	+	.	Parent=GY2U001947.t2
chr02	GY2_uniform_reannotated_v2	exon	25162274	25162451	.	+	.	Parent=GY2U001947.t2
chr02	GY2_uniform_reannotated_v2	exon	25163488	25163600	.	+	.	Parent=GY2U001947.t2
chr02	GY2_uniform_reannotated_v2	exon	25163721	25163804	.	+	.	Parent=GY2U001947.t2
chr02	GY2_uniform_reannotated_v2	exon	25164129	25164198	.	+	.	Parent=GY2U001947.t2
chr02	GY2_uniform_reannotated_v2	exon	25164886	25164941	.	+	.	Parent=GY2U001947.t2
chr02	GY2_uniform_reannotated_v2	exon	25166606	25166656	.	+	.	Parent=GY2U001947.t2
chr02	GY2_uniform_reannotated_v2	exon	25167395	25167499	.	+	.	Parent=GY2U001947.t2
chr02	GY2_uniform_reannotated_v2	exon	25167666	25167710	.	+	.	Parent=GY2U001947.t2
chr02	GY2_uniform_reannotated_v2	exon	25168327	25168438	.	+	.	Parent=GY2U001947.t2
chr02	GY2_uniform_reannotated_v2	exon	25168598	25168797	.	+	.	Parent=GY2U001947.t2
chr02	GY2_uniform_reannotated_v2	exon	25179474	25179557	.	+	.	Parent=GY2U001947.t2
chr02	GY2_uniform_reannotated_v2	exon	25180095	25180277	.	+	.	Parent=GY2U001947.t2
chr02	GY2_uniform_reannotated_v2	CDS	25157890	25158991	.	+	0	Parent=GY2U001947.t2
chr02	GY2_uniform_reannotated_v2	CDS	25159460	25159542	.	+	2	Parent=GY2U001947.t2
chr02	GY2_uniform_reannotated_v2	CDS	25162274	25162451	.	+	0	Parent=GY2U001947.t2
chr02	GY2_uniform_reannotated_v2	CDS	25163488	25163600	.	+	2	Parent=GY2U001947.t2
chr02	GY2_uniform_reannotated_v2	CDS	25163721	25163804	.	+	0	Parent=GY2U001947.t2
chr02	GY2_uniform_reannotated_v2	CDS	25164129	25164198	.	+	0	Parent=GY2U001947.t2
chr02	GY2_uniform_reannotated_v2	CDS	25164886	25164941	.	+	2	Parent=GY2U001947.t2
chr02	GY2_uniform_reannotated_v2	CDS	25166606	25166656	.	+	0	Parent=GY2U001947.t2
chr02	GY2_uniform_reannotated_v2	CDS	25167395	25167499	.	+	0	Parent=GY2U001947.t2
chr02	GY2_uniform_reannotated_v2	CDS	25167666	25167710	.	+	0	Parent=GY2U001947.t2
chr02	GY2_uniform_reannotated_v2	CDS	25168327	25168438	.	+	0	Parent=GY2U001947.t2
chr02	GY2_uniform_reannotated_v2	CDS	25168598	25168797	.	+	2	Parent=GY2U001947.t2
chr02	GY2_uniform_reannotated_v2	CDS	25179474	25179557	.	+	0	Parent=GY2U001947.t2
chr02	GY2_uniform_reannotated_v2	CDS	25180095	25180277	.	+	0	Parent=GY2U001947.t2
chr02	GY2_uniform_reannotated_v2	transcript	25182771	25248890	.	+	.	ID=GY2U001948.t1;geneID=GY2U001948
chr02	GY2_uniform_reannotated_v2	exon	25182771	25182912	.	+	.	Parent=GY2U001948.t1
chr02	GY2_uniform_reannotated_v2	exon	25189544	25189729	.	+	.	Parent=GY2U001948.t1
chr02	GY2_uniform_reannotated_v2	exon	25190110	25190215	.	+	.	Parent=GY2U001948.t1
chr02	GY2_uniform_reannotated_v2	exon	25227184	25227320	.	+	.	Parent=GY2U001948.t1
chr02	GY2_uniform_reannotated_v2	exon	25227900	25227983	.	+	.	Parent=GY2U001948.t1
chr02	GY2_uniform_reannotated_v2	exon	25228065	25228159	.	+	.	Parent=GY2U001948.t1
chr02	GY2_uniform_reannotated_v2	exon	25230256	25230364	.	+	.	Parent=GY2U001948.t1
chr02	GY2_uniform_reannotated_v2	exon	25230564	25230650	.	+	.	Parent=GY2U001948.t1
chr02	GY2_uniform_reannotated_v2	exon	25230745	25230837	.	+	.	Parent=GY2U001948.t1
chr02	GY2_uniform_reannotated_v2	exon	25242426	25242623	.	+	.	Parent=GY2U001948.t1
chr02	GY2_uniform_reannotated_v2	exon	25242710	25242855	.	+	.	Parent=GY2U001948.t1
chr02	GY2_uniform_reannotated_v2	exon	25242934	25243078	.	+	.	Parent=GY2U001948.t1
chr02	GY2_uniform_reannotated_v2	exon	25243158	25243262	.	+	.	Parent=GY2U001948.t1
chr02	GY2_uniform_reannotated_v2	exon	25243744	25243917	.	+	.	Parent=GY2U001948.t1
chr02	GY2_uniform_reannotated_v2	exon	25244729	25244807	.	+	.	Parent=GY2U001948.t1
chr02	GY2_uniform_reannotated_v2	exon	25248171	25248890	.	+	.	Parent=GY2U001948.t1
chr02	GY2_uniform_reannotated_v2	CDS	25182859	25182912	.	+	0	Parent=GY2U001948.t1
chr02	GY2_uniform_reannotated_v2	CDS	25189544	25189729	.	+	0	Parent=GY2U001948.t1
chr02	GY2_uniform_reannotated_v2	CDS	25190110	25190215	.	+	0	Parent=GY2U001948.t1
chr02	GY2_uniform_reannotated_v2	CDS	25227184	25227320	.	+	2	Parent=GY2U001948.t1
chr02	GY2_uniform_reannotated_v2	CDS	25227900	25227983	.	+	0	Parent=GY2U001948.t1
chr02	GY2_uniform_reannotated_v2	CDS	25228065	25228159	.	+	0	Parent=GY2U001948.t1
chr02	GY2_uniform_reannotated_v2	CDS	25230256	25230364	.	+	1	Parent=GY2U001948.t1
chr02	GY2_uniform_reannotated_v2	CDS	25230564	25230650	.	+	0	Parent=GY2U001948.t1
chr02	GY2_uniform_reannotated_v2	CDS	25230745	25230837	.	+	0	Parent=GY2U001948.t1
chr02	GY2_uniform_reannotated_v2	CDS	25242426	25242623	.	+	0	Parent=GY2U001948.t1
chr02	GY2_uniform_reannotated_v2	CDS	25242710	25242855	.	+	0	Parent=GY2U001948.t1
chr02	GY2_uniform_reannotated_v2	CDS	25242934	25243078	.	+	1	Parent=GY2U001948.t1
chr02	GY2_uniform_reannotated_v2	CDS	25243158	25243262	.	+	0	Parent=GY2U001948.t1
chr02	GY2_uniform_reannotated_v2	CDS	25243744	25243917	.	+	0	Parent=GY2U001948.t1
chr02	GY2_uniform_reannotated_v2	CDS	25244729	25244807	.	+	0	Parent=GY2U001948.t1
chr02	GY2_uniform_reannotated_v2	CDS	25248171	25248301	.	+	2	Parent=GY2U001948.t1
chr02	GY2_uniform_reannotated_v2	transcript	25252677	25255401	.	-	.	ID=GY2U001949.t1;geneID=GY2U001949
chr02	GY2_uniform_reannotated_v2	exon	25252677	25252901	.	-	.	Parent=GY2U001949.t1
chr02	GY2_uniform_reannotated_v2	exon	25252991	25253233	.	-	.	Parent=GY2U001949.t1
chr02	GY2_uniform_reannotated_v2	exon	25253318	25253990	.	-	.	Parent=GY2U001949.t1
chr02	GY2_uniform_reannotated_v2	exon	25255190	25255401	.	-	.	Parent=GY2U001949.t1
chr02	GY2_uniform_reannotated_v2	CDS	25252677	25252901	.	-	0	Parent=GY2U001949.t1
chr02	GY2_uniform_reannotated_v2	CDS	25252991	25253233	.	-	0	Parent=GY2U001949.t1
chr02	GY2_uniform_reannotated_v2	CDS	25253318	25253990	.	-	1	Parent=GY2U001949.t1
chr02	GY2_uniform_reannotated_v2	CDS	25255190	25255401	.	-	0	Parent=GY2U001949.t1
chr02	GY2_uniform_reannotated_v2	transcript	25313808	25322631	.	+	.	ID=GY2U001950.t1;geneID=GY2U001950
chr02	GY2_uniform_reannotated_v2	exon	25313808	25314073	.	+	.	Parent=GY2U001950.t1
chr02	GY2_uniform_reannotated_v2	exon	25321205	25321392	.	+	.	Parent=GY2U001950.t1
chr02	GY2_uniform_reannotated_v2	exon	25321998	25322631	.	+	.	Parent=GY2U001950.t1
chr02	GY2_uniform_reannotated_v2	CDS	25313808	25314073	.	+	0	Parent=GY2U001950.t1
chr02	GY2_uniform_reannotated_v2	CDS	25321205	25321392	.	+	1	Parent=GY2U001950.t1
chr02	GY2_uniform_reannotated_v2	CDS	25321998	25322473	.	+	2	Parent=GY2U001950.t1
chr02	GY2_uniform_reannotated_v2	transcript	25463490	25466845	.	+	.	ID=GY2U001951.t1;geneID=GY2U001951
chr02	GY2_uniform_reannotated_v2	exon	25463490	25466845	.	+	.	Parent=GY2U001951.t1
chr02	GY2_uniform_reannotated_v2	CDS	25463648	25466704	.	+	0	Parent=GY2U001951.t1
chr02	GY2_uniform_reannotated_v2	transcript	25478434	25485103	.	+	.	ID=GY2U001952.t1;geneID=GY2U001952
chr02	GY2_uniform_reannotated_v2	exon	25478434	25478696	.	+	.	Parent=GY2U001952.t1
chr02	GY2_uniform_reannotated_v2	exon	25478851	25478906	.	+	.	Parent=GY2U001952.t1
chr02	GY2_uniform_reannotated_v2	exon	25479073	25479235	.	+	.	Parent=GY2U001952.t1
chr02	GY2_uniform_reannotated_v2	exon	25479567	25479655	.	+	.	Parent=GY2U001952.t1
chr02	GY2_uniform_reannotated_v2	exon	25482113	25482245	.	+	.	Parent=GY2U001952.t1
chr02	GY2_uniform_reannotated_v2	exon	25483010	25483102	.	+	.	Parent=GY2U001952.t1
chr02	GY2_uniform_reannotated_v2	exon	25483246	25483348	.	+	.	Parent=GY2U001952.t1
chr02	GY2_uniform_reannotated_v2	exon	25484595	25485103	.	+	.	Parent=GY2U001952.t1
chr02	GY2_uniform_reannotated_v2	CDS	25478541	25478696	.	+	0	Parent=GY2U001952.t1
chr02	GY2_uniform_reannotated_v2	CDS	25478851	25478906	.	+	0	Parent=GY2U001952.t1
chr02	GY2_uniform_reannotated_v2	CDS	25479073	25479235	.	+	1	Parent=GY2U001952.t1
chr02	GY2_uniform_reannotated_v2	CDS	25479567	25479655	.	+	0	Parent=GY2U001952.t1
chr02	GY2_uniform_reannotated_v2	CDS	25482113	25482245	.	+	1	Parent=GY2U001952.t1
chr02	GY2_uniform_reannotated_v2	CDS	25483010	25483102	.	+	0	Parent=GY2U001952.t1
chr02	GY2_uniform_reannotated_v2	CDS	25483246	25483348	.	+	0	Parent=GY2U001952.t1
chr02	GY2_uniform_reannotated_v2	CDS	25484595	25484974	.	+	2	Parent=GY2U001952.t1
chr02	GY2_uniform_reannotated_v2	transcript	25485496	25488874	.	-	.	ID=GY2U001953.t1;geneID=GY2U001953
chr02	GY2_uniform_reannotated_v2	exon	25485496	25486008	.	-	.	Parent=GY2U001953.t1
chr02	GY2_uniform_reannotated_v2	exon	25486168	25486242	.	-	.	Parent=GY2U001953.t1
chr02	GY2_uniform_reannotated_v2	exon	25486325	25486393	.	-	.	Parent=GY2U001953.t1
chr02	GY2_uniform_reannotated_v2	exon	25487599	25487712	.	-	.	Parent=GY2U001953.t1
chr02	GY2_uniform_reannotated_v2	exon	25487828	25487923	.	-	.	Parent=GY2U001953.t1
chr02	GY2_uniform_reannotated_v2	exon	25488064	25488134	.	-	.	Parent=GY2U001953.t1
chr02	GY2_uniform_reannotated_v2	exon	25488261	25488423	.	-	.	Parent=GY2U001953.t1
chr02	GY2_uniform_reannotated_v2	exon	25488555	25488874	.	-	.	Parent=GY2U001953.t1
chr02	GY2_uniform_reannotated_v2	CDS	25485934	25486008	.	-	0	Parent=GY2U001953.t1
chr02	GY2_uniform_reannotated_v2	CDS	25486168	25486242	.	-	0	Parent=GY2U001953.t1
chr02	GY2_uniform_reannotated_v2	CDS	25486325	25486393	.	-	0	Parent=GY2U001953.t1
chr02	GY2_uniform_reannotated_v2	CDS	25487599	25487712	.	-	0	Parent=GY2U001953.t1
chr02	GY2_uniform_reannotated_v2	CDS	25487828	25487923	.	-	0	Parent=GY2U001953.t1
chr02	GY2_uniform_reannotated_v2	CDS	25488064	25488134	.	-	2	Parent=GY2U001953.t1
chr02	GY2_uniform_reannotated_v2	CDS	25488261	25488423	.	-	0	Parent=GY2U001953.t1
chr02	GY2_uniform_reannotated_v2	CDS	25488555	25488758	.	-	0	Parent=GY2U001953.t1
chr02	GY2_uniform_reannotated_v2	transcript	25530118	25554565	.	+	.	ID=GY2U001954.t2;geneID=GY2U001954
chr02	GY2_uniform_reannotated_v2	exon	25530118	25530174	.	+	.	Parent=GY2U001954.t2
chr02	GY2_uniform_reannotated_v2	exon	25530268	25530394	.	+	.	Parent=GY2U001954.t2
chr02	GY2_uniform_reannotated_v2	exon	25530497	25530558	.	+	.	Parent=GY2U001954.t2
chr02	GY2_uniform_reannotated_v2	exon	25530652	25530726	.	+	.	Parent=GY2U001954.t2
chr02	GY2_uniform_reannotated_v2	exon	25532880	25532958	.	+	.	Parent=GY2U001954.t2
chr02	GY2_uniform_reannotated_v2	exon	25533249	25533319	.	+	.	Parent=GY2U001954.t2
chr02	GY2_uniform_reannotated_v2	exon	25533416	25533517	.	+	.	Parent=GY2U001954.t2
chr02	GY2_uniform_reannotated_v2	exon	25533918	25534007	.	+	.	Parent=GY2U001954.t2
chr02	GY2_uniform_reannotated_v2	exon	25534463	25534537	.	+	.	Parent=GY2U001954.t2
chr02	GY2_uniform_reannotated_v2	exon	25534633	25534665	.	+	.	Parent=GY2U001954.t2
chr02	GY2_uniform_reannotated_v2	exon	25536860	25536937	.	+	.	Parent=GY2U001954.t2
chr02	GY2_uniform_reannotated_v2	exon	25554114	25554176	.	+	.	Parent=GY2U001954.t2
chr02	GY2_uniform_reannotated_v2	exon	25554324	25554427	.	+	.	Parent=GY2U001954.t2
chr02	GY2_uniform_reannotated_v2	exon	25554544	25554565	.	+	.	Parent=GY2U001954.t2
chr02	GY2_uniform_reannotated_v2	CDS	25530118	25530174	.	+	0	Parent=GY2U001954.t2
chr02	GY2_uniform_reannotated_v2	CDS	25530268	25530394	.	+	0	Parent=GY2U001954.t2
chr02	GY2_uniform_reannotated_v2	CDS	25530497	25530558	.	+	2	Parent=GY2U001954.t2
chr02	GY2_uniform_reannotated_v2	CDS	25530652	25530726	.	+	0	Parent=GY2U001954.t2
chr02	GY2_uniform_reannotated_v2	CDS	25532880	25532958	.	+	0	Parent=GY2U001954.t2
chr02	GY2_uniform_reannotated_v2	CDS	25533249	25533319	.	+	2	Parent=GY2U001954.t2
chr02	GY2_uniform_reannotated_v2	CDS	25533416	25533517	.	+	0	Parent=GY2U001954.t2
chr02	GY2_uniform_reannotated_v2	CDS	25533918	25534007	.	+	0	Parent=GY2U001954.t2
chr02	GY2_uniform_reannotated_v2	CDS	25534463	25534537	.	+	0	Parent=GY2U001954.t2
chr02	GY2_uniform_reannotated_v2	CDS	25534633	25534665	.	+	0	Parent=GY2U001954.t2
chr02	GY2_uniform_reannotated_v2	CDS	25536860	25536937	.	+	0	Parent=GY2U001954.t2
chr02	GY2_uniform_reannotated_v2	CDS	25554114	25554176	.	+	0	Parent=GY2U001954.t2
chr02	GY2_uniform_reannotated_v2	CDS	25554324	25554427	.	+	0	Parent=GY2U001954.t2
chr02	GY2_uniform_reannotated_v2	CDS	25554544	25554565	.	+	1	Parent=GY2U001954.t2
chr02	GY2_uniform_reannotated_v2	transcript	25530141	25555050	.	+	.	ID=GY2U001954.t1;geneID=GY2U001954
chr02	GY2_uniform_reannotated_v2	exon	25530141	25530394	.	+	.	Parent=GY2U001954.t1
chr02	GY2_uniform_reannotated_v2	exon	25530497	25530558	.	+	.	Parent=GY2U001954.t1
chr02	GY2_uniform_reannotated_v2	exon	25530652	25530726	.	+	.	Parent=GY2U001954.t1
chr02	GY2_uniform_reannotated_v2	exon	25532880	25532958	.	+	.	Parent=GY2U001954.t1
chr02	GY2_uniform_reannotated_v2	exon	25533249	25533319	.	+	.	Parent=GY2U001954.t1
chr02	GY2_uniform_reannotated_v2	exon	25533416	25533517	.	+	.	Parent=GY2U001954.t1
chr02	GY2_uniform_reannotated_v2	exon	25533918	25534007	.	+	.	Parent=GY2U001954.t1
chr02	GY2_uniform_reannotated_v2	exon	25534463	25534537	.	+	.	Parent=GY2U001954.t1
chr02	GY2_uniform_reannotated_v2	exon	25534633	25534665	.	+	.	Parent=GY2U001954.t1
chr02	GY2_uniform_reannotated_v2	exon	25536860	25536937	.	+	.	Parent=GY2U001954.t1
chr02	GY2_uniform_reannotated_v2	exon	25554114	25554176	.	+	.	Parent=GY2U001954.t1
chr02	GY2_uniform_reannotated_v2	exon	25554324	25554427	.	+	.	Parent=GY2U001954.t1
chr02	GY2_uniform_reannotated_v2	exon	25554544	25555050	.	+	.	Parent=GY2U001954.t1
chr02	GY2_uniform_reannotated_v2	CDS	25530340	25530394	.	+	0	Parent=GY2U001954.t1
chr02	GY2_uniform_reannotated_v2	CDS	25530497	25530558	.	+	2	Parent=GY2U001954.t1
chr02	GY2_uniform_reannotated_v2	CDS	25530652	25530726	.	+	0	Parent=GY2U001954.t1
chr02	GY2_uniform_reannotated_v2	CDS	25532880	25532958	.	+	0	Parent=GY2U001954.t1
chr02	GY2_uniform_reannotated_v2	CDS	25533249	25533319	.	+	2	Parent=GY2U001954.t1
chr02	GY2_uniform_reannotated_v2	CDS	25533416	25533517	.	+	0	Parent=GY2U001954.t1
chr02	GY2_uniform_reannotated_v2	CDS	25533918	25534007	.	+	0	Parent=GY2U001954.t1
chr02	GY2_uniform_reannotated_v2	CDS	25534463	25534537	.	+	0	Parent=GY2U001954.t1
chr02	GY2_uniform_reannotated_v2	CDS	25534633	25534665	.	+	0	Parent=GY2U001954.t1
chr02	GY2_uniform_reannotated_v2	CDS	25536860	25536937	.	+	0	Parent=GY2U001954.t1
chr02	GY2_uniform_reannotated_v2	CDS	25554114	25554176	.	+	0	Parent=GY2U001954.t1
chr02	GY2_uniform_reannotated_v2	CDS	25554324	25554427	.	+	0	Parent=GY2U001954.t1
chr02	GY2_uniform_reannotated_v2	CDS	25554544	25554565	.	+	1	Parent=GY2U001954.t1
chr02	GY2_uniform_reannotated_v2	transcript	25759635	25762224	.	+	.	ID=GY2U001955.t1;geneID=GY2U001955
chr02	GY2_uniform_reannotated_v2	exon	25759635	25760045	.	+	.	Parent=GY2U001955.t1
chr02	GY2_uniform_reannotated_v2	exon	25760507	25760581	.	+	.	Parent=GY2U001955.t1
chr02	GY2_uniform_reannotated_v2	exon	25760800	25760898	.	+	.	Parent=GY2U001955.t1
chr02	GY2_uniform_reannotated_v2	exon	25761656	25761793	.	+	.	Parent=GY2U001955.t1
chr02	GY2_uniform_reannotated_v2	exon	25761910	25762224	.	+	.	Parent=GY2U001955.t1
chr02	GY2_uniform_reannotated_v2	CDS	25760513	25760581	.	+	0	Parent=GY2U001955.t1
chr02	GY2_uniform_reannotated_v2	CDS	25760800	25760898	.	+	0	Parent=GY2U001955.t1
chr02	GY2_uniform_reannotated_v2	CDS	25761656	25761793	.	+	0	Parent=GY2U001955.t1
chr02	GY2_uniform_reannotated_v2	CDS	25761910	25762023	.	+	0	Parent=GY2U001955.t1
chr02	GY2_uniform_reannotated_v2	transcript	25789702	25811696	.	+	.	ID=GY2U001956.t1;geneID=GY2U001956
chr02	GY2_uniform_reannotated_v2	exon	25789702	25789833	.	+	.	Parent=GY2U001956.t1
chr02	GY2_uniform_reannotated_v2	exon	25789914	25790132	.	+	.	Parent=GY2U001956.t1
chr02	GY2_uniform_reannotated_v2	exon	25791035	25791110	.	+	.	Parent=GY2U001956.t1
chr02	GY2_uniform_reannotated_v2	exon	25791883	25791940	.	+	.	Parent=GY2U001956.t1
chr02	GY2_uniform_reannotated_v2	exon	25795740	25798508	.	+	.	Parent=GY2U001956.t1
chr02	GY2_uniform_reannotated_v2	exon	25798610	25798695	.	+	.	Parent=GY2U001956.t1
chr02	GY2_uniform_reannotated_v2	exon	25810969	25811696	.	+	.	Parent=GY2U001956.t1
chr02	GY2_uniform_reannotated_v2	CDS	25790095	25790132	.	+	0	Parent=GY2U001956.t1
chr02	GY2_uniform_reannotated_v2	CDS	25791035	25791110	.	+	1	Parent=GY2U001956.t1
chr02	GY2_uniform_reannotated_v2	CDS	25791883	25791940	.	+	0	Parent=GY2U001956.t1
chr02	GY2_uniform_reannotated_v2	CDS	25795740	25798390	.	+	2	Parent=GY2U001956.t1
chr02	GY2_uniform_reannotated_v2	transcript	25988237	25989394	.	-	.	ID=GY2U001957.t1;geneID=GY2U001957
chr02	GY2_uniform_reannotated_v2	exon	25988237	25988271	.	-	.	Parent=GY2U001957.t1
chr02	GY2_uniform_reannotated_v2	exon	25988359	25988833	.	-	.	Parent=GY2U001957.t1
chr02	GY2_uniform_reannotated_v2	exon	25988919	25989032	.	-	.	Parent=GY2U001957.t1
chr02	GY2_uniform_reannotated_v2	exon	25989112	25989204	.	-	.	Parent=GY2U001957.t1
chr02	GY2_uniform_reannotated_v2	exon	25989270	25989394	.	-	.	Parent=GY2U001957.t1
chr02	GY2_uniform_reannotated_v2	CDS	25988237	25988271	.	-	2	Parent=GY2U001957.t1
chr02	GY2_uniform_reannotated_v2	CDS	25988359	25988833	.	-	0	Parent=GY2U001957.t1
chr02	GY2_uniform_reannotated_v2	CDS	25988919	25989032	.	-	0	Parent=GY2U001957.t1
chr02	GY2_uniform_reannotated_v2	CDS	25989112	25989204	.	-	0	Parent=GY2U001957.t1
chr02	GY2_uniform_reannotated_v2	CDS	25989270	25989302	.	-	0	Parent=GY2U001957.t1
chr02	GY2_uniform_reannotated_v2	transcript	26175927	26176495	.	-	.	ID=GY2U001958.t1;geneID=GY2U001958
chr02	GY2_uniform_reannotated_v2	exon	26175927	26176196	.	-	.	Parent=GY2U001958.t1
chr02	GY2_uniform_reannotated_v2	exon	26176295	26176495	.	-	.	Parent=GY2U001958.t1
chr02	GY2_uniform_reannotated_v2	CDS	26175927	26176196	.	-	0	Parent=GY2U001958.t1
chr02	GY2_uniform_reannotated_v2	CDS	26176295	26176495	.	-	0	Parent=GY2U001958.t1
chr02	GY2_uniform_reannotated_v2	transcript	26350774	26355125	.	-	.	ID=GY2U001959.t1;geneID=GY2U001959
chr02	GY2_uniform_reannotated_v2	exon	26350774	26350881	.	-	.	Parent=GY2U001959.t1
chr02	GY2_uniform_reannotated_v2	exon	26352634	26352709	.	-	.	Parent=GY2U001959.t1
chr02	GY2_uniform_reannotated_v2	exon	26352810	26352862	.	-	.	Parent=GY2U001959.t1
chr02	GY2_uniform_reannotated_v2	exon	26352954	26353049	.	-	.	Parent=GY2U001959.t1
chr02	GY2_uniform_reannotated_v2	exon	26353613	26353696	.	-	.	Parent=GY2U001959.t1
chr02	GY2_uniform_reannotated_v2	exon	26354758	26355125	.	-	.	Parent=GY2U001959.t1
chr02	GY2_uniform_reannotated_v2	CDS	26350877	26350881	.	-	2	Parent=GY2U001959.t1
chr02	GY2_uniform_reannotated_v2	CDS	26352634	26352709	.	-	0	Parent=GY2U001959.t1
chr02	GY2_uniform_reannotated_v2	CDS	26352810	26352862	.	-	2	Parent=GY2U001959.t1
chr02	GY2_uniform_reannotated_v2	CDS	26352954	26353049	.	-	2	Parent=GY2U001959.t1
chr02	GY2_uniform_reannotated_v2	CDS	26353613	26353649	.	-	0	Parent=GY2U001959.t1
chr02	GY2_uniform_reannotated_v2	transcript	26537400	26581945	.	+	.	ID=GY2U001960.t1;geneID=GY2U001960
chr02	GY2_uniform_reannotated_v2	exon	26537400	26537930	.	+	.	Parent=GY2U001960.t1
chr02	GY2_uniform_reannotated_v2	exon	26554621	26555352	.	+	.	Parent=GY2U001960.t1
chr02	GY2_uniform_reannotated_v2	exon	26555962	26556826	.	+	.	Parent=GY2U001960.t1
chr02	GY2_uniform_reannotated_v2	exon	26581827	26581945	.	+	.	Parent=GY2U001960.t1
chr02	GY2_uniform_reannotated_v2	CDS	26537468	26537930	.	+	0	Parent=GY2U001960.t1
chr02	GY2_uniform_reannotated_v2	CDS	26554621	26555352	.	+	2	Parent=GY2U001960.t1
chr02	GY2_uniform_reannotated_v2	CDS	26555962	26556826	.	+	2	Parent=GY2U001960.t1
chr02	GY2_uniform_reannotated_v2	CDS	26581827	26581830	.	+	1	Parent=GY2U001960.t1
chr02	GY2_uniform_reannotated_v2	transcript	26537468	26556830	.	+	.	ID=GY2U001960.t2;geneID=GY2U001960
chr02	GY2_uniform_reannotated_v2	exon	26537468	26537930	.	+	.	Parent=GY2U001960.t2
chr02	GY2_uniform_reannotated_v2	exon	26554621	26555352	.	+	.	Parent=GY2U001960.t2
chr02	GY2_uniform_reannotated_v2	exon	26555962	26556830	.	+	.	Parent=GY2U001960.t2
chr02	GY2_uniform_reannotated_v2	CDS	26537468	26537930	.	+	0	Parent=GY2U001960.t2
chr02	GY2_uniform_reannotated_v2	CDS	26554621	26555352	.	+	2	Parent=GY2U001960.t2
chr02	GY2_uniform_reannotated_v2	CDS	26555962	26556830	.	+	2	Parent=GY2U001960.t2
chr02	GY2_uniform_reannotated_v2	transcript	26820173	26824524	.	-	.	ID=GY2U001961.t1;geneID=GY2U001961
chr02	GY2_uniform_reannotated_v2	exon	26820173	26820280	.	-	.	Parent=GY2U001961.t1
chr02	GY2_uniform_reannotated_v2	exon	26822033	26822108	.	-	.	Parent=GY2U001961.t1
chr02	GY2_uniform_reannotated_v2	exon	26822209	26822261	.	-	.	Parent=GY2U001961.t1
chr02	GY2_uniform_reannotated_v2	exon	26822353	26822448	.	-	.	Parent=GY2U001961.t1
chr02	GY2_uniform_reannotated_v2	exon	26823012	26823095	.	-	.	Parent=GY2U001961.t1
chr02	GY2_uniform_reannotated_v2	exon	26824157	26824524	.	-	.	Parent=GY2U001961.t1
chr02	GY2_uniform_reannotated_v2	CDS	26820276	26820280	.	-	2	Parent=GY2U001961.t1
chr02	GY2_uniform_reannotated_v2	CDS	26822033	26822108	.	-	0	Parent=GY2U001961.t1
chr02	GY2_uniform_reannotated_v2	CDS	26822209	26822261	.	-	2	Parent=GY2U001961.t1
chr02	GY2_uniform_reannotated_v2	CDS	26822353	26822448	.	-	2	Parent=GY2U001961.t1
chr02	GY2_uniform_reannotated_v2	CDS	26823012	26823048	.	-	0	Parent=GY2U001961.t1
chr02	GY2_uniform_reannotated_v2	transcript	27299154	27302425	.	+	.	ID=GY2U001962.t1;geneID=GY2U001962
chr02	GY2_uniform_reannotated_v2	exon	27299154	27299932	.	+	.	Parent=GY2U001962.t1
chr02	GY2_uniform_reannotated_v2	exon	27300859	27300977	.	+	.	Parent=GY2U001962.t1
chr02	GY2_uniform_reannotated_v2	exon	27301071	27301227	.	+	.	Parent=GY2U001962.t1
chr02	GY2_uniform_reannotated_v2	exon	27301337	27301558	.	+	.	Parent=GY2U001962.t1
chr02	GY2_uniform_reannotated_v2	exon	27301808	27302425	.	+	.	Parent=GY2U001962.t1
chr02	GY2_uniform_reannotated_v2	CDS	27299704	27299932	.	+	0	Parent=GY2U001962.t1
chr02	GY2_uniform_reannotated_v2	CDS	27300859	27300977	.	+	2	Parent=GY2U001962.t1
chr02	GY2_uniform_reannotated_v2	CDS	27301071	27301227	.	+	0	Parent=GY2U001962.t1
chr02	GY2_uniform_reannotated_v2	CDS	27301337	27301558	.	+	2	Parent=GY2U001962.t1
chr02	GY2_uniform_reannotated_v2	CDS	27301808	27301935	.	+	2	Parent=GY2U001962.t1
chr02	GY2_uniform_reannotated_v2	transcript	27433000	27453015	.	-	.	ID=GY2U001963.t1;geneID=GY2U001963
chr02	GY2_uniform_reannotated_v2	exon	27433000	27433419	.	-	.	Parent=GY2U001963.t1
chr02	GY2_uniform_reannotated_v2	exon	27433500	27433579	.	-	.	Parent=GY2U001963.t1
chr02	GY2_uniform_reannotated_v2	exon	27434608	27434718	.	-	.	Parent=GY2U001963.t1
chr02	GY2_uniform_reannotated_v2	exon	27436045	27436254	.	-	.	Parent=GY2U001963.t1
chr02	GY2_uniform_reannotated_v2	exon	27437686	27437775	.	-	.	Parent=GY2U001963.t1
chr02	GY2_uniform_reannotated_v2	exon	27438570	27438659	.	-	.	Parent=GY2U001963.t1
chr02	GY2_uniform_reannotated_v2	exon	27438769	27438900	.	-	.	Parent=GY2U001963.t1
chr02	GY2_uniform_reannotated_v2	exon	27439498	27439611	.	-	.	Parent=GY2U001963.t1
chr02	GY2_uniform_reannotated_v2	exon	27440938	27441042	.	-	.	Parent=GY2U001963.t1
chr02	GY2_uniform_reannotated_v2	exon	27441388	27441471	.	-	.	Parent=GY2U001963.t1
chr02	GY2_uniform_reannotated_v2	exon	27442345	27442458	.	-	.	Parent=GY2U001963.t1
chr02	GY2_uniform_reannotated_v2	exon	27442637	27442694	.	-	.	Parent=GY2U001963.t1
chr02	GY2_uniform_reannotated_v2	exon	27443855	27443922	.	-	.	Parent=GY2U001963.t1
chr02	GY2_uniform_reannotated_v2	exon	27444143	27444246	.	-	.	Parent=GY2U001963.t1
chr02	GY2_uniform_reannotated_v2	exon	27450615	27450694	.	-	.	Parent=GY2U001963.t1
chr02	GY2_uniform_reannotated_v2	exon	27452744	27453015	.	-	.	Parent=GY2U001963.t1
chr02	GY2_uniform_reannotated_v2	CDS	27433281	27433419	.	-	1	Parent=GY2U001963.t1
chr02	GY2_uniform_reannotated_v2	CDS	27433500	27433579	.	-	0	Parent=GY2U001963.t1
chr02	GY2_uniform_reannotated_v2	CDS	27434608	27434718	.	-	0	Parent=GY2U001963.t1
chr02	GY2_uniform_reannotated_v2	CDS	27436045	27436254	.	-	0	Parent=GY2U001963.t1
chr02	GY2_uniform_reannotated_v2	CDS	27437686	27437775	.	-	0	Parent=GY2U001963.t1
chr02	GY2_uniform_reannotated_v2	CDS	27438570	27438659	.	-	0	Parent=GY2U001963.t1
chr02	GY2_uniform_reannotated_v2	CDS	27438769	27438900	.	-	0	Parent=GY2U001963.t1
chr02	GY2_uniform_reannotated_v2	CDS	27439498	27439611	.	-	0	Parent=GY2U001963.t1
chr02	GY2_uniform_reannotated_v2	CDS	27440938	27441042	.	-	0	Parent=GY2U001963.t1
chr02	GY2_uniform_reannotated_v2	CDS	27441388	27441471	.	-	0	Parent=GY2U001963.t1
chr02	GY2_uniform_reannotated_v2	CDS	27442345	27442458	.	-	0	Parent=GY2U001963.t1
chr02	GY2_uniform_reannotated_v2	CDS	27442637	27442694	.	-	1	Parent=GY2U001963.t1
chr02	GY2_uniform_reannotated_v2	CDS	27443855	27443922	.	-	0	Parent=GY2U001963.t1
chr02	GY2_uniform_reannotated_v2	CDS	27444143	27444246	.	-	2	Parent=GY2U001963.t1
chr02	GY2_uniform_reannotated_v2	CDS	27450615	27450694	.	-	1	Parent=GY2U001963.t1
chr02	GY2_uniform_reannotated_v2	CDS	27452744	27452829	.	-	0	Parent=GY2U001963.t1
chr02	GY2_uniform_reannotated_v2	transcript	27536597	27542489	.	+	.	ID=GY2U001964.t1;geneID=GY2U001964
chr02	GY2_uniform_reannotated_v2	exon	27536597	27536704	.	+	.	Parent=GY2U001964.t1
chr02	GY2_uniform_reannotated_v2	exon	27537146	27537232	.	+	.	Parent=GY2U001964.t1
chr02	GY2_uniform_reannotated_v2	exon	27540263	27540808	.	+	.	Parent=GY2U001964.t1
chr02	GY2_uniform_reannotated_v2	exon	27540999	27541112	.	+	.	Parent=GY2U001964.t1
chr02	GY2_uniform_reannotated_v2	exon	27541250	27542489	.	+	.	Parent=GY2U001964.t1
chr02	GY2_uniform_reannotated_v2	CDS	27536642	27536704	.	+	0	Parent=GY2U001964.t1
chr02	GY2_uniform_reannotated_v2	CDS	27537146	27537232	.	+	0	Parent=GY2U001964.t1
chr02	GY2_uniform_reannotated_v2	CDS	27540263	27540808	.	+	0	Parent=GY2U001964.t1
chr02	GY2_uniform_reannotated_v2	CDS	27540999	27541112	.	+	0	Parent=GY2U001964.t1
chr02	GY2_uniform_reannotated_v2	CDS	27541250	27542230	.	+	0	Parent=GY2U001964.t1
chr02	GY2_uniform_reannotated_v2	transcript	27931422	27940785	.	+	.	ID=GY2U001965.t1;geneID=GY2U001965
chr02	GY2_uniform_reannotated_v2	exon	27931422	27931721	.	+	.	Parent=GY2U001965.t1
chr02	GY2_uniform_reannotated_v2	exon	27931908	27931934	.	+	.	Parent=GY2U001965.t1
chr02	GY2_uniform_reannotated_v2	exon	27932221	27932320	.	+	.	Parent=GY2U001965.t1
chr02	GY2_uniform_reannotated_v2	exon	27932409	27932555	.	+	.	Parent=GY2U001965.t1
chr02	GY2_uniform_reannotated_v2	exon	27939163	27939243	.	+	.	Parent=GY2U001965.t1
chr02	GY2_uniform_reannotated_v2	exon	27939320	27939465	.	+	.	Parent=GY2U001965.t1
chr02	GY2_uniform_reannotated_v2	exon	27940412	27940785	.	+	.	Parent=GY2U001965.t1
chr02	GY2_uniform_reannotated_v2	CDS	27931669	27931721	.	+	0	Parent=GY2U001965.t1
chr02	GY2_uniform_reannotated_v2	CDS	27931908	27931934	.	+	1	Parent=GY2U001965.t1
chr02	GY2_uniform_reannotated_v2	CDS	27932221	27932320	.	+	1	Parent=GY2U001965.t1
chr02	GY2_uniform_reannotated_v2	CDS	27932409	27932555	.	+	0	Parent=GY2U001965.t1
chr02	GY2_uniform_reannotated_v2	CDS	27939163	27939243	.	+	0	Parent=GY2U001965.t1
chr02	GY2_uniform_reannotated_v2	CDS	27939320	27939465	.	+	0	Parent=GY2U001965.t1
chr02	GY2_uniform_reannotated_v2	CDS	27940412	27940478	.	+	1	Parent=GY2U001965.t1
chr02	GY2_uniform_reannotated_v2	transcript	28032445	28044829	.	+	.	ID=GY2U001966.t1;geneID=GY2U001966
chr02	GY2_uniform_reannotated_v2	exon	28032445	28032461	.	+	.	Parent=GY2U001966.t1
chr02	GY2_uniform_reannotated_v2	exon	28033871	28034958	.	+	.	Parent=GY2U001966.t1
chr02	GY2_uniform_reannotated_v2	exon	28044750	28044829	.	+	.	Parent=GY2U001966.t1
chr02	GY2_uniform_reannotated_v2	CDS	28032445	28032461	.	+	0	Parent=GY2U001966.t1
chr02	GY2_uniform_reannotated_v2	CDS	28033871	28034958	.	+	1	Parent=GY2U001966.t1
chr02	GY2_uniform_reannotated_v2	CDS	28044750	28044829	.	+	2	Parent=GY2U001966.t1
chr02	GY2_uniform_reannotated_v2	transcript	28059252	28067582	.	+	.	ID=GY2U001967.t1;geneID=GY2U001967
chr02	GY2_uniform_reannotated_v2	exon	28059252	28059261	.	+	.	Parent=GY2U001967.t1
chr02	GY2_uniform_reannotated_v2	exon	28059378	28059486	.	+	.	Parent=GY2U001967.t1
chr02	GY2_uniform_reannotated_v2	exon	28059699	28059916	.	+	.	Parent=GY2U001967.t1
chr02	GY2_uniform_reannotated_v2	exon	28066055	28066489	.	+	.	Parent=GY2U001967.t1
chr02	GY2_uniform_reannotated_v2	exon	28066617	28067582	.	+	.	Parent=GY2U001967.t1
chr02	GY2_uniform_reannotated_v2	CDS	28059259	28059261	.	+	0	Parent=GY2U001967.t1
chr02	GY2_uniform_reannotated_v2	CDS	28059378	28059486	.	+	0	Parent=GY2U001967.t1
chr02	GY2_uniform_reannotated_v2	CDS	28059699	28059916	.	+	2	Parent=GY2U001967.t1
chr02	GY2_uniform_reannotated_v2	CDS	28066055	28066489	.	+	0	Parent=GY2U001967.t1
chr02	GY2_uniform_reannotated_v2	CDS	28066617	28067582	.	+	0	Parent=GY2U001967.t1
chr02	GY2_uniform_reannotated_v2	transcript	28203514	28206094	.	+	.	ID=GY2U001968.t1;geneID=GY2U001968
chr02	GY2_uniform_reannotated_v2	exon	28203514	28204580	.	+	.	Parent=GY2U001968.t1
chr02	GY2_uniform_reannotated_v2	exon	28204612	28204923	.	+	.	Parent=GY2U001968.t1
chr02	GY2_uniform_reannotated_v2	exon	28205015	28205394	.	+	.	Parent=GY2U001968.t1
chr02	GY2_uniform_reannotated_v2	exon	28205447	28205607	.	+	.	Parent=GY2U001968.t1
chr02	GY2_uniform_reannotated_v2	exon	28205688	28205791	.	+	.	Parent=GY2U001968.t1
chr02	GY2_uniform_reannotated_v2	exon	28205900	28206094	.	+	.	Parent=GY2U001968.t1
chr02	GY2_uniform_reannotated_v2	CDS	28204281	28204580	.	+	0	Parent=GY2U001968.t1
chr02	GY2_uniform_reannotated_v2	CDS	28204612	28204923	.	+	0	Parent=GY2U001968.t1
chr02	GY2_uniform_reannotated_v2	CDS	28205015	28205394	.	+	0	Parent=GY2U001968.t1
chr02	GY2_uniform_reannotated_v2	CDS	28205447	28205607	.	+	1	Parent=GY2U001968.t1
chr02	GY2_uniform_reannotated_v2	CDS	28205688	28205791	.	+	2	Parent=GY2U001968.t1
chr02	GY2_uniform_reannotated_v2	CDS	28205900	28206094	.	+	0	Parent=GY2U001968.t1
chr02	GY2_uniform_reannotated_v2	transcript	28206634	28208510	.	+	.	ID=GY2U001969.t1;geneID=GY2U001969
chr02	GY2_uniform_reannotated_v2	exon	28206634	28206695	.	+	.	Parent=GY2U001969.t1
chr02	GY2_uniform_reannotated_v2	exon	28207630	28207870	.	+	.	Parent=GY2U001969.t1
chr02	GY2_uniform_reannotated_v2	exon	28207974	28208094	.	+	.	Parent=GY2U001969.t1
chr02	GY2_uniform_reannotated_v2	exon	28208295	28208510	.	+	.	Parent=GY2U001969.t1
chr02	GY2_uniform_reannotated_v2	CDS	28206634	28206695	.	+	0	Parent=GY2U001969.t1
chr02	GY2_uniform_reannotated_v2	CDS	28207630	28207870	.	+	1	Parent=GY2U001969.t1
chr02	GY2_uniform_reannotated_v2	CDS	28207974	28208094	.	+	0	Parent=GY2U001969.t1
chr02	GY2_uniform_reannotated_v2	CDS	28208295	28208503	.	+	2	Parent=GY2U001969.t1
chr02	GY2_uniform_reannotated_v2	transcript	28732772	28734023	.	-	.	ID=GY2U001970.t1;geneID=GY2U001970
chr02	GY2_uniform_reannotated_v2	exon	28732772	28733018	.	-	.	Parent=GY2U001970.t1
chr02	GY2_uniform_reannotated_v2	exon	28733373	28733522	.	-	.	Parent=GY2U001970.t1
chr02	GY2_uniform_reannotated_v2	exon	28733620	28734023	.	-	.	Parent=GY2U001970.t1
chr02	GY2_uniform_reannotated_v2	CDS	28732772	28733018	.	-	1	Parent=GY2U001970.t1
chr02	GY2_uniform_reannotated_v2	CDS	28733373	28733522	.	-	1	Parent=GY2U001970.t1
chr02	GY2_uniform_reannotated_v2	CDS	28733620	28734023	.	-	0	Parent=GY2U001970.t1
chr02	GY2_uniform_reannotated_v2	transcript	29369062	29374436	.	+	.	ID=GY2U001971.t1;geneID=GY2U001971
chr02	GY2_uniform_reannotated_v2	exon	29369062	29369949	.	+	.	Parent=GY2U001971.t1
chr02	GY2_uniform_reannotated_v2	exon	29370998	29371205	.	+	.	Parent=GY2U001971.t1
chr02	GY2_uniform_reannotated_v2	exon	29371330	29371394	.	+	.	Parent=GY2U001971.t1
chr02	GY2_uniform_reannotated_v2	exon	29373648	29373727	.	+	.	Parent=GY2U001971.t1
chr02	GY2_uniform_reannotated_v2	exon	29373825	29373880	.	+	.	Parent=GY2U001971.t1
chr02	GY2_uniform_reannotated_v2	exon	29373974	29374037	.	+	.	Parent=GY2U001971.t1
chr02	GY2_uniform_reannotated_v2	exon	29374154	29374436	.	+	.	Parent=GY2U001971.t1
chr02	GY2_uniform_reannotated_v2	CDS	29369406	29369949	.	+	0	Parent=GY2U001971.t1
chr02	GY2_uniform_reannotated_v2	CDS	29370998	29371205	.	+	2	Parent=GY2U001971.t1
chr02	GY2_uniform_reannotated_v2	CDS	29371330	29371394	.	+	1	Parent=GY2U001971.t1
chr02	GY2_uniform_reannotated_v2	CDS	29373648	29373727	.	+	2	Parent=GY2U001971.t1
chr02	GY2_uniform_reannotated_v2	CDS	29373825	29373880	.	+	0	Parent=GY2U001971.t1
chr02	GY2_uniform_reannotated_v2	CDS	29373974	29374037	.	+	1	Parent=GY2U001971.t1
chr02	GY2_uniform_reannotated_v2	CDS	29374154	29374303	.	+	0	Parent=GY2U001971.t1
chr02	GY2_uniform_reannotated_v2	transcript	29846773	29847726	.	+	.	ID=GY2U001972.t1;geneID=GY2U001972
chr02	GY2_uniform_reannotated_v2	exon	29846773	29847368	.	+	.	Parent=GY2U001972.t1
chr02	GY2_uniform_reannotated_v2	exon	29847469	29847726	.	+	.	Parent=GY2U001972.t1
chr02	GY2_uniform_reannotated_v2	CDS	29846857	29847360	.	+	0	Parent=GY2U001972.t1
chr02	GY2_uniform_reannotated_v2	transcript	30022858	30039284	.	+	.	ID=GY2U001973.t1;geneID=GY2U001973
chr02	GY2_uniform_reannotated_v2	exon	30022858	30023185	.	+	.	Parent=GY2U001973.t1
chr02	GY2_uniform_reannotated_v2	exon	30025947	30026015	.	+	.	Parent=GY2U001973.t1
chr02	GY2_uniform_reannotated_v2	exon	30026102	30026194	.	+	.	Parent=GY2U001973.t1
chr02	GY2_uniform_reannotated_v2	exon	30027124	30027365	.	+	.	Parent=GY2U001973.t1
chr02	GY2_uniform_reannotated_v2	exon	30027565	30027703	.	+	.	Parent=GY2U001973.t1
chr02	GY2_uniform_reannotated_v2	exon	30027818	30027874	.	+	.	Parent=GY2U001973.t1
chr02	GY2_uniform_reannotated_v2	exon	30029548	30029673	.	+	.	Parent=GY2U001973.t1
chr02	GY2_uniform_reannotated_v2	exon	30037781	30038016	.	+	.	Parent=GY2U001973.t1
chr02	GY2_uniform_reannotated_v2	exon	30038528	30038572	.	+	.	Parent=GY2U001973.t1
chr02	GY2_uniform_reannotated_v2	exon	30038662	30039284	.	+	.	Parent=GY2U001973.t1
chr02	GY2_uniform_reannotated_v2	CDS	30022997	30023185	.	+	0	Parent=GY2U001973.t1
chr02	GY2_uniform_reannotated_v2	CDS	30025947	30026015	.	+	0	Parent=GY2U001973.t1
chr02	GY2_uniform_reannotated_v2	CDS	30026102	30026194	.	+	0	Parent=GY2U001973.t1
chr02	GY2_uniform_reannotated_v2	CDS	30027124	30027365	.	+	0	Parent=GY2U001973.t1
chr02	GY2_uniform_reannotated_v2	CDS	30027565	30027703	.	+	1	Parent=GY2U001973.t1
chr02	GY2_uniform_reannotated_v2	CDS	30027818	30027874	.	+	0	Parent=GY2U001973.t1
chr02	GY2_uniform_reannotated_v2	CDS	30029548	30029673	.	+	0	Parent=GY2U001973.t1
chr02	GY2_uniform_reannotated_v2	CDS	30037781	30038016	.	+	0	Parent=GY2U001973.t1
chr02	GY2_uniform_reannotated_v2	CDS	30038528	30038572	.	+	1	Parent=GY2U001973.t1
chr02	GY2_uniform_reannotated_v2	CDS	30038662	30038749	.	+	1	Parent=GY2U001973.t1
chr02	GY2_uniform_reannotated_v2	transcript	30042420	30052792	.	+	.	ID=GY2U001974.t1;geneID=GY2U001974
chr02	GY2_uniform_reannotated_v2	exon	30042420	30042690	.	+	.	Parent=GY2U001974.t1
chr02	GY2_uniform_reannotated_v2	exon	30042812	30042909	.	+	.	Parent=GY2U001974.t1
chr02	GY2_uniform_reannotated_v2	exon	30043043	30043076	.	+	.	Parent=GY2U001974.t1
chr02	GY2_uniform_reannotated_v2	exon	30043509	30043672	.	+	.	Parent=GY2U001974.t1
chr02	GY2_uniform_reannotated_v2	exon	30043829	30044012	.	+	.	Parent=GY2U001974.t1
chr02	GY2_uniform_reannotated_v2	exon	30044586	30044766	.	+	.	Parent=GY2U001974.t1
chr02	GY2_uniform_reannotated_v2	exon	30044949	30045060	.	+	.	Parent=GY2U001974.t1
chr02	GY2_uniform_reannotated_v2	exon	30051489	30051616	.	+	.	Parent=GY2U001974.t1
chr02	GY2_uniform_reannotated_v2	exon	30052419	30052792	.	+	.	Parent=GY2U001974.t1
chr02	GY2_uniform_reannotated_v2	CDS	30042467	30042690	.	+	0	Parent=GY2U001974.t1
chr02	GY2_uniform_reannotated_v2	CDS	30042812	30042909	.	+	1	Parent=GY2U001974.t1
chr02	GY2_uniform_reannotated_v2	CDS	30043043	30043076	.	+	2	Parent=GY2U001974.t1
chr02	GY2_uniform_reannotated_v2	CDS	30043509	30043672	.	+	1	Parent=GY2U001974.t1
chr02	GY2_uniform_reannotated_v2	CDS	30043829	30044012	.	+	2	Parent=GY2U001974.t1
chr02	GY2_uniform_reannotated_v2	CDS	30044586	30044766	.	+	1	Parent=GY2U001974.t1
chr02	GY2_uniform_reannotated_v2	CDS	30044949	30045060	.	+	0	Parent=GY2U001974.t1
chr02	GY2_uniform_reannotated_v2	CDS	30051489	30051616	.	+	2	Parent=GY2U001974.t1
chr02	GY2_uniform_reannotated_v2	CDS	30052419	30052484	.	+	0	Parent=GY2U001974.t1
chr02	GY2_uniform_reannotated_v2	transcript	30054416	30062362	.	+	.	ID=GY2U001975.t1;geneID=GY2U001975
chr02	GY2_uniform_reannotated_v2	exon	30054416	30054636	.	+	.	Parent=GY2U001975.t1
chr02	GY2_uniform_reannotated_v2	exon	30054752	30054889	.	+	.	Parent=GY2U001975.t1
chr02	GY2_uniform_reannotated_v2	exon	30055114	30055171	.	+	.	Parent=GY2U001975.t1
chr02	GY2_uniform_reannotated_v2	exon	30055269	30055369	.	+	.	Parent=GY2U001975.t1
chr02	GY2_uniform_reannotated_v2	exon	30056265	30056360	.	+	.	Parent=GY2U001975.t1
chr02	GY2_uniform_reannotated_v2	exon	30056450	30056543	.	+	.	Parent=GY2U001975.t1
chr02	GY2_uniform_reannotated_v2	exon	30060664	30060898	.	+	.	Parent=GY2U001975.t1
chr02	GY2_uniform_reannotated_v2	exon	30061766	30062362	.	+	.	Parent=GY2U001975.t1
chr02	GY2_uniform_reannotated_v2	CDS	30054559	30054636	.	+	0	Parent=GY2U001975.t1
chr02	GY2_uniform_reannotated_v2	CDS	30054752	30054889	.	+	0	Parent=GY2U001975.t1
chr02	GY2_uniform_reannotated_v2	CDS	30055114	30055171	.	+	0	Parent=GY2U001975.t1
chr02	GY2_uniform_reannotated_v2	CDS	30055269	30055369	.	+	2	Parent=GY2U001975.t1
chr02	GY2_uniform_reannotated_v2	CDS	30056265	30056360	.	+	0	Parent=GY2U001975.t1
chr02	GY2_uniform_reannotated_v2	CDS	30056450	30056543	.	+	0	Parent=GY2U001975.t1
chr02	GY2_uniform_reannotated_v2	CDS	30060664	30060898	.	+	2	Parent=GY2U001975.t1
chr02	GY2_uniform_reannotated_v2	CDS	30061766	30062156	.	+	1	Parent=GY2U001975.t1
chr02	GY2_uniform_reannotated_v2	transcript	30073273	30085050	.	+	.	ID=GY2U001976.t1;geneID=GY2U001976
chr02	GY2_uniform_reannotated_v2	exon	30073273	30073595	.	+	.	Parent=GY2U001976.t1
chr02	GY2_uniform_reannotated_v2	exon	30073745	30073803	.	+	.	Parent=GY2U001976.t1
chr02	GY2_uniform_reannotated_v2	exon	30073890	30073940	.	+	.	Parent=GY2U001976.t1
chr02	GY2_uniform_reannotated_v2	exon	30074972	30075107	.	+	.	Parent=GY2U001976.t1
chr02	GY2_uniform_reannotated_v2	exon	30075653	30075738	.	+	.	Parent=GY2U001976.t1
chr02	GY2_uniform_reannotated_v2	exon	30078182	30078280	.	+	.	Parent=GY2U001976.t1
chr02	GY2_uniform_reannotated_v2	exon	30079573	30079626	.	+	.	Parent=GY2U001976.t1
chr02	GY2_uniform_reannotated_v2	exon	30080241	30080385	.	+	.	Parent=GY2U001976.t1
chr02	GY2_uniform_reannotated_v2	exon	30081682	30081743	.	+	.	Parent=GY2U001976.t1
chr02	GY2_uniform_reannotated_v2	exon	30082999	30083086	.	+	.	Parent=GY2U001976.t1
chr02	GY2_uniform_reannotated_v2	exon	30083590	30083673	.	+	.	Parent=GY2U001976.t1
chr02	GY2_uniform_reannotated_v2	exon	30084342	30084503	.	+	.	Parent=GY2U001976.t1
chr02	GY2_uniform_reannotated_v2	exon	30084586	30085050	.	+	.	Parent=GY2U001976.t1
chr02	GY2_uniform_reannotated_v2	CDS	30073370	30073595	.	+	0	Parent=GY2U001976.t1
chr02	GY2_uniform_reannotated_v2	CDS	30073745	30073803	.	+	2	Parent=GY2U001976.t1
chr02	GY2_uniform_reannotated_v2	CDS	30073890	30073940	.	+	0	Parent=GY2U001976.t1
chr02	GY2_uniform_reannotated_v2	CDS	30074972	30075107	.	+	0	Parent=GY2U001976.t1
chr02	GY2_uniform_reannotated_v2	CDS	30075653	30075738	.	+	2	Parent=GY2U001976.t1
chr02	GY2_uniform_reannotated_v2	CDS	30078182	30078280	.	+	0	Parent=GY2U001976.t1
chr02	GY2_uniform_reannotated_v2	CDS	30079573	30079626	.	+	0	Parent=GY2U001976.t1
chr02	GY2_uniform_reannotated_v2	CDS	30080241	30080385	.	+	0	Parent=GY2U001976.t1
chr02	GY2_uniform_reannotated_v2	CDS	30081682	30081743	.	+	2	Parent=GY2U001976.t1
chr02	GY2_uniform_reannotated_v2	CDS	30082999	30083086	.	+	0	Parent=GY2U001976.t1
chr02	GY2_uniform_reannotated_v2	CDS	30083590	30083673	.	+	2	Parent=GY2U001976.t1
chr02	GY2_uniform_reannotated_v2	CDS	30084342	30084503	.	+	2	Parent=GY2U001976.t1
chr02	GY2_uniform_reannotated_v2	CDS	30084586	30084902	.	+	2	Parent=GY2U001976.t1
chr02	GY2_uniform_reannotated_v2	transcript	30073370	30085253	.	+	.	ID=GY2U001976.t2;geneID=GY2U001976
chr02	GY2_uniform_reannotated_v2	exon	30073370	30073595	.	+	.	Parent=GY2U001976.t2
chr02	GY2_uniform_reannotated_v2	exon	30073745	30073803	.	+	.	Parent=GY2U001976.t2
chr02	GY2_uniform_reannotated_v2	exon	30073890	30073940	.	+	.	Parent=GY2U001976.t2
chr02	GY2_uniform_reannotated_v2	exon	30074972	30075107	.	+	.	Parent=GY2U001976.t2
chr02	GY2_uniform_reannotated_v2	exon	30075653	30075738	.	+	.	Parent=GY2U001976.t2
chr02	GY2_uniform_reannotated_v2	exon	30078182	30078280	.	+	.	Parent=GY2U001976.t2
chr02	GY2_uniform_reannotated_v2	exon	30079573	30079626	.	+	.	Parent=GY2U001976.t2
chr02	GY2_uniform_reannotated_v2	exon	30080241	30080385	.	+	.	Parent=GY2U001976.t2
chr02	GY2_uniform_reannotated_v2	exon	30081682	30081743	.	+	.	Parent=GY2U001976.t2
chr02	GY2_uniform_reannotated_v2	exon	30082999	30083086	.	+	.	Parent=GY2U001976.t2
chr02	GY2_uniform_reannotated_v2	exon	30083590	30083673	.	+	.	Parent=GY2U001976.t2
chr02	GY2_uniform_reannotated_v2	exon	30084342	30084503	.	+	.	Parent=GY2U001976.t2
chr02	GY2_uniform_reannotated_v2	exon	30084586	30084810	.	+	.	Parent=GY2U001976.t2
chr02	GY2_uniform_reannotated_v2	exon	30085213	30085253	.	+	.	Parent=GY2U001976.t2
chr02	GY2_uniform_reannotated_v2	CDS	30073370	30073595	.	+	0	Parent=GY2U001976.t2
chr02	GY2_uniform_reannotated_v2	CDS	30073745	30073803	.	+	2	Parent=GY2U001976.t2
chr02	GY2_uniform_reannotated_v2	CDS	30073890	30073940	.	+	0	Parent=GY2U001976.t2
chr02	GY2_uniform_reannotated_v2	CDS	30074972	30075107	.	+	0	Parent=GY2U001976.t2
chr02	GY2_uniform_reannotated_v2	CDS	30075653	30075738	.	+	2	Parent=GY2U001976.t2
chr02	GY2_uniform_reannotated_v2	CDS	30078182	30078280	.	+	0	Parent=GY2U001976.t2
chr02	GY2_uniform_reannotated_v2	CDS	30079573	30079626	.	+	0	Parent=GY2U001976.t2
chr02	GY2_uniform_reannotated_v2	CDS	30080241	30080385	.	+	0	Parent=GY2U001976.t2
chr02	GY2_uniform_reannotated_v2	CDS	30081682	30081743	.	+	2	Parent=GY2U001976.t2
chr02	GY2_uniform_reannotated_v2	CDS	30082999	30083086	.	+	0	Parent=GY2U001976.t2
chr02	GY2_uniform_reannotated_v2	CDS	30083590	30083673	.	+	2	Parent=GY2U001976.t2
chr02	GY2_uniform_reannotated_v2	CDS	30084342	30084503	.	+	2	Parent=GY2U001976.t2
chr02	GY2_uniform_reannotated_v2	CDS	30084586	30084810	.	+	2	Parent=GY2U001976.t2
chr02	GY2_uniform_reannotated_v2	CDS	30085213	30085253	.	+	2	Parent=GY2U001976.t2
chr02	GY2_uniform_reannotated_v2	transcript	30179813	30181254	.	-	.	ID=GY2U001977.t1;geneID=GY2U001977
chr02	GY2_uniform_reannotated_v2	exon	30179813	30181254	.	-	.	Parent=GY2U001977.t1
chr02	GY2_uniform_reannotated_v2	CDS	30180676	30181143	.	-	0	Parent=GY2U001977.t1
chr02	GY2_uniform_reannotated_v2	transcript	30280561	30308857	.	+	.	ID=GY2U001978.t1;geneID=GY2U001978
chr02	GY2_uniform_reannotated_v2	exon	30280561	30280766	.	+	.	Parent=GY2U001978.t1
chr02	GY2_uniform_reannotated_v2	exon	30295509	30295637	.	+	.	Parent=GY2U001978.t1
chr02	GY2_uniform_reannotated_v2	exon	30296015	30296158	.	+	.	Parent=GY2U001978.t1
chr02	GY2_uniform_reannotated_v2	exon	30296256	30296401	.	+	.	Parent=GY2U001978.t1
chr02	GY2_uniform_reannotated_v2	exon	30296490	30296646	.	+	.	Parent=GY2U001978.t1
chr02	GY2_uniform_reannotated_v2	exon	30296770	30296828	.	+	.	Parent=GY2U001978.t1
chr02	GY2_uniform_reannotated_v2	exon	30296987	30297146	.	+	.	Parent=GY2U001978.t1
chr02	GY2_uniform_reannotated_v2	exon	30297264	30297413	.	+	.	Parent=GY2U001978.t1
chr02	GY2_uniform_reannotated_v2	exon	30297523	30297659	.	+	.	Parent=GY2U001978.t1
chr02	GY2_uniform_reannotated_v2	exon	30297774	30297920	.	+	.	Parent=GY2U001978.t1
chr02	GY2_uniform_reannotated_v2	exon	30298016	30298117	.	+	.	Parent=GY2U001978.t1
chr02	GY2_uniform_reannotated_v2	exon	30298224	30298281	.	+	.	Parent=GY2U001978.t1
chr02	GY2_uniform_reannotated_v2	exon	30298408	30298509	.	+	.	Parent=GY2U001978.t1
chr02	GY2_uniform_reannotated_v2	exon	30300503	30300540	.	+	.	Parent=GY2U001978.t1
chr02	GY2_uniform_reannotated_v2	exon	30300708	30300834	.	+	.	Parent=GY2U001978.t1
chr02	GY2_uniform_reannotated_v2	exon	30300923	30301093	.	+	.	Parent=GY2U001978.t1
chr02	GY2_uniform_reannotated_v2	exon	30301741	30301872	.	+	.	Parent=GY2U001978.t1
chr02	GY2_uniform_reannotated_v2	exon	30301984	30302093	.	+	.	Parent=GY2U001978.t1
chr02	GY2_uniform_reannotated_v2	exon	30302215	30302275	.	+	.	Parent=GY2U001978.t1
chr02	GY2_uniform_reannotated_v2	exon	30302594	30302771	.	+	.	Parent=GY2U001978.t1
chr02	GY2_uniform_reannotated_v2	exon	30302924	30303129	.	+	.	Parent=GY2U001978.t1
chr02	GY2_uniform_reannotated_v2	exon	30303916	30304035	.	+	.	Parent=GY2U001978.t1
chr02	GY2_uniform_reannotated_v2	exon	30304129	30304227	.	+	.	Parent=GY2U001978.t1
chr02	GY2_uniform_reannotated_v2	exon	30304441	30304662	.	+	.	Parent=GY2U001978.t1
chr02	GY2_uniform_reannotated_v2	exon	30305244	30305383	.	+	.	Parent=GY2U001978.t1
chr02	GY2_uniform_reannotated_v2	exon	30305553	30305670	.	+	.	Parent=GY2U001978.t1
chr02	GY2_uniform_reannotated_v2	exon	30305753	30305803	.	+	.	Parent=GY2U001978.t1
chr02	GY2_uniform_reannotated_v2	exon	30305905	30305985	.	+	.	Parent=GY2U001978.t1
chr02	GY2_uniform_reannotated_v2	exon	30306102	30306272	.	+	.	Parent=GY2U001978.t1
chr02	GY2_uniform_reannotated_v2	exon	30306392	30306544	.	+	.	Parent=GY2U001978.t1
chr02	GY2_uniform_reannotated_v2	exon	30306658	30306864	.	+	.	Parent=GY2U001978.t1
chr02	GY2_uniform_reannotated_v2	exon	30307009	30307149	.	+	.	Parent=GY2U001978.t1
chr02	GY2_uniform_reannotated_v2	exon	30307228	30307298	.	+	.	Parent=GY2U001978.t1
chr02	GY2_uniform_reannotated_v2	exon	30307411	30307510	.	+	.	Parent=GY2U001978.t1
chr02	GY2_uniform_reannotated_v2	exon	30307580	30307636	.	+	.	Parent=GY2U001978.t1
chr02	GY2_uniform_reannotated_v2	exon	30307716	30307772	.	+	.	Parent=GY2U001978.t1
chr02	GY2_uniform_reannotated_v2	exon	30307855	30307935	.	+	.	Parent=GY2U001978.t1
chr02	GY2_uniform_reannotated_v2	exon	30308039	30308121	.	+	.	Parent=GY2U001978.t1
chr02	GY2_uniform_reannotated_v2	exon	30308227	30308857	.	+	.	Parent=GY2U001978.t1
chr02	GY2_uniform_reannotated_v2	CDS	30280764	30280766	.	+	0	Parent=GY2U001978.t1
chr02	GY2_uniform_reannotated_v2	CDS	30295509	30295637	.	+	0	Parent=GY2U001978.t1
chr02	GY2_uniform_reannotated_v2	CDS	30296015	30296158	.	+	0	Parent=GY2U001978.t1
chr02	GY2_uniform_reannotated_v2	CDS	30296256	30296401	.	+	0	Parent=GY2U001978.t1
chr02	GY2_uniform_reannotated_v2	CDS	30296490	30296646	.	+	1	Parent=GY2U001978.t1
chr02	GY2_uniform_reannotated_v2	CDS	30296770	30296828	.	+	0	Parent=GY2U001978.t1
chr02	GY2_uniform_reannotated_v2	CDS	30296987	30297146	.	+	1	Parent=GY2U001978.t1
chr02	GY2_uniform_reannotated_v2	CDS	30297264	30297413	.	+	0	Parent=GY2U001978.t1
chr02	GY2_uniform_reannotated_v2	CDS	30297523	30297659	.	+	0	Parent=GY2U001978.t1
chr02	GY2_uniform_reannotated_v2	CDS	30297774	30297920	.	+	1	Parent=GY2U001978.t1
chr02	GY2_uniform_reannotated_v2	CDS	30298016	30298117	.	+	1	Parent=GY2U001978.t1
chr02	GY2_uniform_reannotated_v2	CDS	30298224	30298281	.	+	1	Parent=GY2U001978.t1
chr02	GY2_uniform_reannotated_v2	CDS	30298408	30298509	.	+	0	Parent=GY2U001978.t1
chr02	GY2_uniform_reannotated_v2	CDS	30300503	30300540	.	+	0	Parent=GY2U001978.t1
chr02	GY2_uniform_reannotated_v2	CDS	30300708	30300834	.	+	1	Parent=GY2U001978.t1
chr02	GY2_uniform_reannotated_v2	CDS	30300923	30301093	.	+	0	Parent=GY2U001978.t1
chr02	GY2_uniform_reannotated_v2	CDS	30301741	30301872	.	+	0	Parent=GY2U001978.t1
chr02	GY2_uniform_reannotated_v2	CDS	30301984	30302093	.	+	0	Parent=GY2U001978.t1
chr02	GY2_uniform_reannotated_v2	CDS	30302215	30302275	.	+	1	Parent=GY2U001978.t1
chr02	GY2_uniform_reannotated_v2	CDS	30302594	30302771	.	+	0	Parent=GY2U001978.t1
chr02	GY2_uniform_reannotated_v2	CDS	30302924	30303129	.	+	2	Parent=GY2U001978.t1
chr02	GY2_uniform_reannotated_v2	CDS	30303916	30304035	.	+	0	Parent=GY2U001978.t1
chr02	GY2_uniform_reannotated_v2	CDS	30304129	30304227	.	+	0	Parent=GY2U001978.t1
chr02	GY2_uniform_reannotated_v2	CDS	30304441	30304662	.	+	0	Parent=GY2U001978.t1
chr02	GY2_uniform_reannotated_v2	CDS	30305244	30305383	.	+	0	Parent=GY2U001978.t1
chr02	GY2_uniform_reannotated_v2	CDS	30305553	30305670	.	+	1	Parent=GY2U001978.t1
chr02	GY2_uniform_reannotated_v2	CDS	30305753	30305803	.	+	0	Parent=GY2U001978.t1
chr02	GY2_uniform_reannotated_v2	CDS	30305905	30305985	.	+	0	Parent=GY2U001978.t1
chr02	GY2_uniform_reannotated_v2	CDS	30306102	30306272	.	+	0	Parent=GY2U001978.t1
chr02	GY2_uniform_reannotated_v2	CDS	30306392	30306544	.	+	0	Parent=GY2U001978.t1
chr02	GY2_uniform_reannotated_v2	CDS	30306658	30306864	.	+	0	Parent=GY2U001978.t1
chr02	GY2_uniform_reannotated_v2	CDS	30307009	30307149	.	+	0	Parent=GY2U001978.t1
chr02	GY2_uniform_reannotated_v2	CDS	30307228	30307298	.	+	0	Parent=GY2U001978.t1
chr02	GY2_uniform_reannotated_v2	CDS	30307411	30307510	.	+	1	Parent=GY2U001978.t1
chr02	GY2_uniform_reannotated_v2	CDS	30307580	30307636	.	+	0	Parent=GY2U001978.t1
chr02	GY2_uniform_reannotated_v2	CDS	30307716	30307772	.	+	0	Parent=GY2U001978.t1
chr02	GY2_uniform_reannotated_v2	CDS	30307855	30307935	.	+	0	Parent=GY2U001978.t1
chr02	GY2_uniform_reannotated_v2	CDS	30308039	30308121	.	+	0	Parent=GY2U001978.t1
chr02	GY2_uniform_reannotated_v2	CDS	30308227	30308350	.	+	1	Parent=GY2U001978.t1
chr02	GY2_uniform_reannotated_v2	transcript	30552779	30736224	.	+	.	ID=GY2U001979.t1;geneID=GY2U001979
chr02	GY2_uniform_reannotated_v2	exon	30552779	30553239	.	+	.	Parent=GY2U001979.t1
chr02	GY2_uniform_reannotated_v2	exon	30571139	30571570	.	+	.	Parent=GY2U001979.t1
chr02	GY2_uniform_reannotated_v2	exon	30571678	30571828	.	+	.	Parent=GY2U001979.t1
chr02	GY2_uniform_reannotated_v2	exon	30572839	30573010	.	+	.	Parent=GY2U001979.t1
chr02	GY2_uniform_reannotated_v2	exon	30588267	30588340	.	+	.	Parent=GY2U001979.t1
chr02	GY2_uniform_reannotated_v2	exon	30588442	30588538	.	+	.	Parent=GY2U001979.t1
chr02	GY2_uniform_reannotated_v2	exon	30588633	30588745	.	+	.	Parent=GY2U001979.t1
chr02	GY2_uniform_reannotated_v2	exon	30588877	30588992	.	+	.	Parent=GY2U001979.t1
chr02	GY2_uniform_reannotated_v2	exon	30610209	30610266	.	+	.	Parent=GY2U001979.t1
chr02	GY2_uniform_reannotated_v2	exon	30612078	30612230	.	+	.	Parent=GY2U001979.t1
chr02	GY2_uniform_reannotated_v2	exon	30612367	30612465	.	+	.	Parent=GY2U001979.t1
chr02	GY2_uniform_reannotated_v2	exon	30612594	30612761	.	+	.	Parent=GY2U001979.t1
chr02	GY2_uniform_reannotated_v2	exon	30614327	30614395	.	+	.	Parent=GY2U001979.t1
chr02	GY2_uniform_reannotated_v2	exon	30632282	30632370	.	+	.	Parent=GY2U001979.t1
chr02	GY2_uniform_reannotated_v2	exon	30632719	30632881	.	+	.	Parent=GY2U001979.t1
chr02	GY2_uniform_reannotated_v2	exon	30649816	30649950	.	+	.	Parent=GY2U001979.t1
chr02	GY2_uniform_reannotated_v2	exon	30650038	30650143	.	+	.	Parent=GY2U001979.t1
chr02	GY2_uniform_reannotated_v2	exon	30650229	30650323	.	+	.	Parent=GY2U001979.t1
chr02	GY2_uniform_reannotated_v2	exon	30650418	30650530	.	+	.	Parent=GY2U001979.t1
chr02	GY2_uniform_reannotated_v2	exon	30650634	30650841	.	+	.	Parent=GY2U001979.t1
chr02	GY2_uniform_reannotated_v2	exon	30695665	30695733	.	+	.	Parent=GY2U001979.t1
chr02	GY2_uniform_reannotated_v2	exon	30695945	30696090	.	+	.	Parent=GY2U001979.t1
chr02	GY2_uniform_reannotated_v2	exon	30697119	30697220	.	+	.	Parent=GY2U001979.t1
chr02	GY2_uniform_reannotated_v2	exon	30728850	30728997	.	+	.	Parent=GY2U001979.t1
chr02	GY2_uniform_reannotated_v2	exon	30729083	30729139	.	+	.	Parent=GY2U001979.t1
chr02	GY2_uniform_reannotated_v2	exon	30729254	30729384	.	+	.	Parent=GY2U001979.t1
chr02	GY2_uniform_reannotated_v2	exon	30729495	30729583	.	+	.	Parent=GY2U001979.t1
chr02	GY2_uniform_reannotated_v2	exon	30729669	30730021	.	+	.	Parent=GY2U001979.t1
chr02	GY2_uniform_reannotated_v2	exon	30730131	30730217	.	+	.	Parent=GY2U001979.t1
chr02	GY2_uniform_reannotated_v2	exon	30730726	30730790	.	+	.	Parent=GY2U001979.t1
chr02	GY2_uniform_reannotated_v2	exon	30731819	30731921	.	+	.	Parent=GY2U001979.t1
chr02	GY2_uniform_reannotated_v2	exon	30732025	30732183	.	+	.	Parent=GY2U001979.t1
chr02	GY2_uniform_reannotated_v2	exon	30732311	30732451	.	+	.	Parent=GY2U001979.t1
chr02	GY2_uniform_reannotated_v2	exon	30732531	30732574	.	+	.	Parent=GY2U001979.t1
chr02	GY2_uniform_reannotated_v2	exon	30732658	30732772	.	+	.	Parent=GY2U001979.t1
chr02	GY2_uniform_reannotated_v2	exon	30735322	30735474	.	+	.	Parent=GY2U001979.t1
chr02	GY2_uniform_reannotated_v2	exon	30735572	30736224	.	+	.	Parent=GY2U001979.t1
chr02	GY2_uniform_reannotated_v2	CDS	30553073	30553239	.	+	0	Parent=GY2U001979.t1
chr02	GY2_uniform_reannotated_v2	CDS	30571139	30571570	.	+	1	Parent=GY2U001979.t1
chr02	GY2_uniform_reannotated_v2	CDS	30571678	30571828	.	+	1	Parent=GY2U001979.t1
chr02	GY2_uniform_reannotated_v2	CDS	30572839	30573010	.	+	0	Parent=GY2U001979.t1
chr02	GY2_uniform_reannotated_v2	CDS	30588267	30588340	.	+	2	Parent=GY2U001979.t1
chr02	GY2_uniform_reannotated_v2	CDS	30588442	30588538	.	+	0	Parent=GY2U001979.t1
chr02	GY2_uniform_reannotated_v2	CDS	30588633	30588745	.	+	2	Parent=GY2U001979.t1
chr02	GY2_uniform_reannotated_v2	CDS	30588877	30588992	.	+	0	Parent=GY2U001979.t1
chr02	GY2_uniform_reannotated_v2	CDS	30610209	30610266	.	+	1	Parent=GY2U001979.t1
chr02	GY2_uniform_reannotated_v2	CDS	30612078	30612230	.	+	0	Parent=GY2U001979.t1
chr02	GY2_uniform_reannotated_v2	CDS	30612367	30612465	.	+	0	Parent=GY2U001979.t1
chr02	GY2_uniform_reannotated_v2	CDS	30612594	30612761	.	+	0	Parent=GY2U001979.t1
chr02	GY2_uniform_reannotated_v2	CDS	30614327	30614395	.	+	0	Parent=GY2U001979.t1
chr02	GY2_uniform_reannotated_v2	CDS	30632282	30632370	.	+	0	Parent=GY2U001979.t1
chr02	GY2_uniform_reannotated_v2	CDS	30632719	30632881	.	+	1	Parent=GY2U001979.t1
chr02	GY2_uniform_reannotated_v2	CDS	30649816	30649950	.	+	0	Parent=GY2U001979.t1
chr02	GY2_uniform_reannotated_v2	CDS	30650038	30650143	.	+	0	Parent=GY2U001979.t1
chr02	GY2_uniform_reannotated_v2	CDS	30650229	30650323	.	+	2	Parent=GY2U001979.t1
chr02	GY2_uniform_reannotated_v2	CDS	30650418	30650530	.	+	0	Parent=GY2U001979.t1
chr02	GY2_uniform_reannotated_v2	CDS	30650634	30650841	.	+	1	Parent=GY2U001979.t1
chr02	GY2_uniform_reannotated_v2	CDS	30695665	30695733	.	+	0	Parent=GY2U001979.t1
chr02	GY2_uniform_reannotated_v2	CDS	30695945	30696090	.	+	0	Parent=GY2U001979.t1
chr02	GY2_uniform_reannotated_v2	CDS	30697119	30697220	.	+	1	Parent=GY2U001979.t1
chr02	GY2_uniform_reannotated_v2	CDS	30728850	30728997	.	+	1	Parent=GY2U001979.t1
chr02	GY2_uniform_reannotated_v2	CDS	30729083	30729139	.	+	0	Parent=GY2U001979.t1
chr02	GY2_uniform_reannotated_v2	CDS	30729254	30729384	.	+	0	Parent=GY2U001979.t1
chr02	GY2_uniform_reannotated_v2	CDS	30729495	30729583	.	+	1	Parent=GY2U001979.t1
chr02	GY2_uniform_reannotated_v2	CDS	30729669	30730021	.	+	2	Parent=GY2U001979.t1
chr02	GY2_uniform_reannotated_v2	CDS	30730131	30730217	.	+	0	Parent=GY2U001979.t1
chr02	GY2_uniform_reannotated_v2	CDS	30730726	30730790	.	+	0	Parent=GY2U001979.t1
chr02	GY2_uniform_reannotated_v2	CDS	30731819	30731921	.	+	1	Parent=GY2U001979.t1
chr02	GY2_uniform_reannotated_v2	CDS	30732025	30732183	.	+	0	Parent=GY2U001979.t1
chr02	GY2_uniform_reannotated_v2	CDS	30732311	30732451	.	+	0	Parent=GY2U001979.t1
chr02	GY2_uniform_reannotated_v2	CDS	30732531	30732574	.	+	0	Parent=GY2U001979.t1
chr02	GY2_uniform_reannotated_v2	CDS	30732658	30732772	.	+	1	Parent=GY2U001979.t1
chr02	GY2_uniform_reannotated_v2	CDS	30735322	30735474	.	+	0	Parent=GY2U001979.t1
chr02	GY2_uniform_reannotated_v2	CDS	30735572	30735751	.	+	0	Parent=GY2U001979.t1
chr02	GY2_uniform_reannotated_v2	transcript	30867085	30869056	.	-	.	ID=GY2U001980.t1;geneID=GY2U001980
chr02	GY2_uniform_reannotated_v2	exon	30867085	30869056	.	-	.	Parent=GY2U001980.t1
chr02	GY2_uniform_reannotated_v2	CDS	30867207	30868913	.	-	0	Parent=GY2U001980.t1
chr02	GY2_uniform_reannotated_v2	transcript	30891773	30893321	.	+	.	ID=GY2U001981.t1;geneID=GY2U001981
chr02	GY2_uniform_reannotated_v2	exon	30891773	30892817	.	+	.	Parent=GY2U001981.t1
chr02	GY2_uniform_reannotated_v2	exon	30892949	30893321	.	+	.	Parent=GY2U001981.t1
chr02	GY2_uniform_reannotated_v2	CDS	30891873	30892817	.	+	0	Parent=GY2U001981.t1
chr02	GY2_uniform_reannotated_v2	CDS	30892949	30892996	.	+	0	Parent=GY2U001981.t1
chr02	GY2_uniform_reannotated_v2	transcript	30894348	30911125	.	-	.	ID=GY2U001982.t1;geneID=GY2U001982
chr02	GY2_uniform_reannotated_v2	exon	30894348	30894776	.	-	.	Parent=GY2U001982.t1
chr02	GY2_uniform_reannotated_v2	exon	30894981	30895100	.	-	.	Parent=GY2U001982.t1
chr02	GY2_uniform_reannotated_v2	exon	30895176	30895295	.	-	.	Parent=GY2U001982.t1
chr02	GY2_uniform_reannotated_v2	exon	30895480	30896037	.	-	.	Parent=GY2U001982.t1
chr02	GY2_uniform_reannotated_v2	exon	30896115	30896174	.	-	.	Parent=GY2U001982.t1
chr02	GY2_uniform_reannotated_v2	exon	30907262	30907327	.	-	.	Parent=GY2U001982.t1
chr02	GY2_uniform_reannotated_v2	exon	30907430	30907540	.	-	.	Parent=GY2U001982.t1
chr02	GY2_uniform_reannotated_v2	exon	30907868	30907958	.	-	.	Parent=GY2U001982.t1
chr02	GY2_uniform_reannotated_v2	exon	30908059	30908159	.	-	.	Parent=GY2U001982.t1
chr02	GY2_uniform_reannotated_v2	exon	30908238	30908345	.	-	.	Parent=GY2U001982.t1
chr02	GY2_uniform_reannotated_v2	exon	30908447	30911125	.	-	.	Parent=GY2U001982.t1
chr02	GY2_uniform_reannotated_v2	CDS	30894711	30894776	.	-	0	Parent=GY2U001982.t1
chr02	GY2_uniform_reannotated_v2	CDS	30894981	30895100	.	-	0	Parent=GY2U001982.t1
chr02	GY2_uniform_reannotated_v2	CDS	30895176	30895295	.	-	0	Parent=GY2U001982.t1
chr02	GY2_uniform_reannotated_v2	CDS	30895480	30896037	.	-	0	Parent=GY2U001982.t1
chr02	GY2_uniform_reannotated_v2	CDS	30896115	30896174	.	-	0	Parent=GY2U001982.t1
chr02	GY2_uniform_reannotated_v2	CDS	30907262	30907327	.	-	0	Parent=GY2U001982.t1
chr02	GY2_uniform_reannotated_v2	CDS	30907430	30907540	.	-	0	Parent=GY2U001982.t1
chr02	GY2_uniform_reannotated_v2	CDS	30907868	30907958	.	-	1	Parent=GY2U001982.t1
chr02	GY2_uniform_reannotated_v2	CDS	30908059	30908159	.	-	0	Parent=GY2U001982.t1
chr02	GY2_uniform_reannotated_v2	CDS	30908238	30908345	.	-	0	Parent=GY2U001982.t1
chr02	GY2_uniform_reannotated_v2	CDS	30908447	30910918	.	-	0	Parent=GY2U001982.t1
chr02	GY2_uniform_reannotated_v2	transcript	30911366	30916273	.	+	.	ID=GY2U001983.t1;geneID=GY2U001983
chr02	GY2_uniform_reannotated_v2	exon	30911366	30911598	.	+	.	Parent=GY2U001983.t1
chr02	GY2_uniform_reannotated_v2	exon	30911828	30911957	.	+	.	Parent=GY2U001983.t1
chr02	GY2_uniform_reannotated_v2	exon	30912034	30912090	.	+	.	Parent=GY2U001983.t1
chr02	GY2_uniform_reannotated_v2	exon	30912337	30912429	.	+	.	Parent=GY2U001983.t1
chr02	GY2_uniform_reannotated_v2	exon	30912812	30912890	.	+	.	Parent=GY2U001983.t1
chr02	GY2_uniform_reannotated_v2	exon	30913095	30913219	.	+	.	Parent=GY2U001983.t1
chr02	GY2_uniform_reannotated_v2	exon	30914044	30914187	.	+	.	Parent=GY2U001983.t1
chr02	GY2_uniform_reannotated_v2	exon	30915599	30916273	.	+	.	Parent=GY2U001983.t1
chr02	GY2_uniform_reannotated_v2	CDS	30911832	30911957	.	+	0	Parent=GY2U001983.t1
chr02	GY2_uniform_reannotated_v2	CDS	30912034	30912090	.	+	0	Parent=GY2U001983.t1
chr02	GY2_uniform_reannotated_v2	CDS	30912337	30912429	.	+	0	Parent=GY2U001983.t1
chr02	GY2_uniform_reannotated_v2	CDS	30912812	30912890	.	+	0	Parent=GY2U001983.t1
chr02	GY2_uniform_reannotated_v2	CDS	30913095	30913219	.	+	2	Parent=GY2U001983.t1
chr02	GY2_uniform_reannotated_v2	CDS	30914044	30914187	.	+	0	Parent=GY2U001983.t1
chr02	GY2_uniform_reannotated_v2	CDS	30915599	30915856	.	+	0	Parent=GY2U001983.t1
chr02	GY2_uniform_reannotated_v2	transcript	30916854	30924534	.	-	.	ID=GY2U001984.t1;geneID=GY2U001984
chr02	GY2_uniform_reannotated_v2	exon	30916854	30917273	.	-	.	Parent=GY2U001984.t1
chr02	GY2_uniform_reannotated_v2	exon	30917644	30917732	.	-	.	Parent=GY2U001984.t1
chr02	GY2_uniform_reannotated_v2	exon	30917798	30917908	.	-	.	Parent=GY2U001984.t1
chr02	GY2_uniform_reannotated_v2	exon	30918270	30918756	.	-	.	Parent=GY2U001984.t1
chr02	GY2_uniform_reannotated_v2	exon	30923680	30923807	.	-	.	Parent=GY2U001984.t1
chr02	GY2_uniform_reannotated_v2	exon	30924158	30924232	.	-	.	Parent=GY2U001984.t1
chr02	GY2_uniform_reannotated_v2	exon	30924357	30924534	.	-	.	Parent=GY2U001984.t1
chr02	GY2_uniform_reannotated_v2	CDS	30917249	30917273	.	-	1	Parent=GY2U001984.t1
chr02	GY2_uniform_reannotated_v2	CDS	30917644	30917732	.	-	0	Parent=GY2U001984.t1
chr02	GY2_uniform_reannotated_v2	CDS	30917798	30917908	.	-	0	Parent=GY2U001984.t1
chr02	GY2_uniform_reannotated_v2	CDS	30918270	30918756	.	-	1	Parent=GY2U001984.t1
chr02	GY2_uniform_reannotated_v2	CDS	30923680	30923807	.	-	0	Parent=GY2U001984.t1
chr02	GY2_uniform_reannotated_v2	CDS	30924158	30924232	.	-	0	Parent=GY2U001984.t1
chr02	GY2_uniform_reannotated_v2	CDS	30924357	30924443	.	-	0	Parent=GY2U001984.t1
chr02	GY2_uniform_reannotated_v2	transcript	30917253	30924443	.	-	.	ID=GY2U001984.t2;geneID=GY2U001984
chr02	GY2_uniform_reannotated_v2	exon	30917253	30917259	.	-	.	Parent=GY2U001984.t2
chr02	GY2_uniform_reannotated_v2	exon	30917644	30917732	.	-	.	Parent=GY2U001984.t2
chr02	GY2_uniform_reannotated_v2	exon	30917798	30917908	.	-	.	Parent=GY2U001984.t2
chr02	GY2_uniform_reannotated_v2	exon	30918270	30918756	.	-	.	Parent=GY2U001984.t2
chr02	GY2_uniform_reannotated_v2	exon	30923680	30923807	.	-	.	Parent=GY2U001984.t2
chr02	GY2_uniform_reannotated_v2	exon	30924158	30924232	.	-	.	Parent=GY2U001984.t2
chr02	GY2_uniform_reannotated_v2	exon	30924357	30924443	.	-	.	Parent=GY2U001984.t2
chr02	GY2_uniform_reannotated_v2	CDS	30917253	30917259	.	-	1	Parent=GY2U001984.t2
chr02	GY2_uniform_reannotated_v2	CDS	30917644	30917732	.	-	0	Parent=GY2U001984.t2
chr02	GY2_uniform_reannotated_v2	CDS	30917798	30917908	.	-	0	Parent=GY2U001984.t2
chr02	GY2_uniform_reannotated_v2	CDS	30918270	30918756	.	-	1	Parent=GY2U001984.t2
chr02	GY2_uniform_reannotated_v2	CDS	30923680	30923807	.	-	0	Parent=GY2U001984.t2
chr02	GY2_uniform_reannotated_v2	CDS	30924158	30924232	.	-	0	Parent=GY2U001984.t2
chr02	GY2_uniform_reannotated_v2	CDS	30924357	30924443	.	-	0	Parent=GY2U001984.t2
chr02	GY2_uniform_reannotated_v2	transcript	30933395	30936166	.	-	.	ID=GY2U001985.t1;geneID=GY2U001985
chr02	GY2_uniform_reannotated_v2	exon	30933395	30934147	.	-	.	Parent=GY2U001985.t1
chr02	GY2_uniform_reannotated_v2	exon	30934221	30934308	.	-	.	Parent=GY2U001985.t1
chr02	GY2_uniform_reannotated_v2	exon	30934428	30934688	.	-	.	Parent=GY2U001985.t1
chr02	GY2_uniform_reannotated_v2	exon	30934767	30936166	.	-	.	Parent=GY2U001985.t1
chr02	GY2_uniform_reannotated_v2	CDS	30933395	30934147	.	-	0	Parent=GY2U001985.t1
chr02	GY2_uniform_reannotated_v2	CDS	30934221	30934308	.	-	1	Parent=GY2U001985.t1
chr02	GY2_uniform_reannotated_v2	CDS	30934428	30934688	.	-	1	Parent=GY2U001985.t1
chr02	GY2_uniform_reannotated_v2	CDS	30934767	30936166	.	-	0	Parent=GY2U001985.t1
chr02	GY2_uniform_reannotated_v2	transcript	30969225	30977678	.	-	.	ID=GY2U001986.t1;geneID=GY2U001986
chr02	GY2_uniform_reannotated_v2	exon	30969225	30970110	.	-	.	Parent=GY2U001986.t1
chr02	GY2_uniform_reannotated_v2	exon	30975199	30975304	.	-	.	Parent=GY2U001986.t1
chr02	GY2_uniform_reannotated_v2	exon	30975397	30975756	.	-	.	Parent=GY2U001986.t1
chr02	GY2_uniform_reannotated_v2	exon	30975845	30977678	.	-	.	Parent=GY2U001986.t1
chr02	GY2_uniform_reannotated_v2	CDS	30969776	30970110	.	-	2	Parent=GY2U001986.t1
chr02	GY2_uniform_reannotated_v2	CDS	30975199	30975304	.	-	0	Parent=GY2U001986.t1
chr02	GY2_uniform_reannotated_v2	CDS	30975397	30975756	.	-	0	Parent=GY2U001986.t1
chr02	GY2_uniform_reannotated_v2	CDS	30975845	30976714	.	-	0	Parent=GY2U001986.t1
chr02	GY2_uniform_reannotated_v2	transcript	30969776	30976714	.	-	.	ID=GY2U001986.t2;geneID=GY2U001986
chr02	GY2_uniform_reannotated_v2	exon	30969776	30970110	.	-	.	Parent=GY2U001986.t2
chr02	GY2_uniform_reannotated_v2	exon	30975199	30975304	.	-	.	Parent=GY2U001986.t2
chr02	GY2_uniform_reannotated_v2	exon	30975397	30975756	.	-	.	Parent=GY2U001986.t2
chr02	GY2_uniform_reannotated_v2	exon	30975845	30976714	.	-	.	Parent=GY2U001986.t2
chr02	GY2_uniform_reannotated_v2	CDS	30969776	30970110	.	-	2	Parent=GY2U001986.t2
chr02	GY2_uniform_reannotated_v2	CDS	30975199	30975304	.	-	0	Parent=GY2U001986.t2
chr02	GY2_uniform_reannotated_v2	CDS	30975397	30975756	.	-	0	Parent=GY2U001986.t2
chr02	GY2_uniform_reannotated_v2	CDS	30975845	30976714	.	-	0	Parent=GY2U001986.t2
chr02	GY2_uniform_reannotated_v2	transcript	31224680	31251917	.	-	.	ID=GY2U001987.t1;geneID=GY2U001987
chr02	GY2_uniform_reannotated_v2	exon	31224680	31225323	.	-	.	Parent=GY2U001987.t1
chr02	GY2_uniform_reannotated_v2	exon	31225431	31225529	.	-	.	Parent=GY2U001987.t1
chr02	GY2_uniform_reannotated_v2	exon	31225655	31225700	.	-	.	Parent=GY2U001987.t1
chr02	GY2_uniform_reannotated_v2	exon	31229357	31229577	.	-	.	Parent=GY2U001987.t1
chr02	GY2_uniform_reannotated_v2	exon	31229728	31229910	.	-	.	Parent=GY2U001987.t1
chr02	GY2_uniform_reannotated_v2	exon	31230024	31230263	.	-	.	Parent=GY2U001987.t1
chr02	GY2_uniform_reannotated_v2	exon	31230670	31230807	.	-	.	Parent=GY2U001987.t1
chr02	GY2_uniform_reannotated_v2	exon	31251276	31251360	.	-	.	Parent=GY2U001987.t1
chr02	GY2_uniform_reannotated_v2	exon	31251487	31251917	.	-	.	Parent=GY2U001987.t1
chr02	GY2_uniform_reannotated_v2	CDS	31225440	31225529	.	-	0	Parent=GY2U001987.t1
chr02	GY2_uniform_reannotated_v2	CDS	31225655	31225700	.	-	1	Parent=GY2U001987.t1
chr02	GY2_uniform_reannotated_v2	CDS	31229357	31229577	.	-	0	Parent=GY2U001987.t1
chr02	GY2_uniform_reannotated_v2	CDS	31229728	31229910	.	-	0	Parent=GY2U001987.t1
chr02	GY2_uniform_reannotated_v2	CDS	31230024	31230263	.	-	0	Parent=GY2U001987.t1
chr02	GY2_uniform_reannotated_v2	CDS	31230670	31230807	.	-	0	Parent=GY2U001987.t1
chr02	GY2_uniform_reannotated_v2	CDS	31251276	31251360	.	-	1	Parent=GY2U001987.t1
chr02	GY2_uniform_reannotated_v2	CDS	31251487	31251578	.	-	0	Parent=GY2U001987.t1
chr02	GY2_uniform_reannotated_v2	transcript	31377811	31420945	.	+	.	ID=GY2U001988.t1;geneID=GY2U001988
chr02	GY2_uniform_reannotated_v2	exon	31377811	31378043	.	+	.	Parent=GY2U001988.t1
chr02	GY2_uniform_reannotated_v2	exon	31378126	31379104	.	+	.	Parent=GY2U001988.t1
chr02	GY2_uniform_reannotated_v2	exon	31410621	31410742	.	+	.	Parent=GY2U001988.t1
chr02	GY2_uniform_reannotated_v2	exon	31411328	31411515	.	+	.	Parent=GY2U001988.t1
chr02	GY2_uniform_reannotated_v2	exon	31412152	31412257	.	+	.	Parent=GY2U001988.t1
chr02	GY2_uniform_reannotated_v2	exon	31412357	31412614	.	+	.	Parent=GY2U001988.t1
chr02	GY2_uniform_reannotated_v2	exon	31415176	31415364	.	+	.	Parent=GY2U001988.t1
chr02	GY2_uniform_reannotated_v2	exon	31417078	31419414	.	+	.	Parent=GY2U001988.t1
chr02	GY2_uniform_reannotated_v2	exon	31420016	31420225	.	+	.	Parent=GY2U001988.t1
chr02	GY2_uniform_reannotated_v2	exon	31420326	31420945	.	+	.	Parent=GY2U001988.t1
chr02	GY2_uniform_reannotated_v2	CDS	31377828	31378043	.	+	0	Parent=GY2U001988.t1
chr02	GY2_uniform_reannotated_v2	CDS	31378126	31379104	.	+	0	Parent=GY2U001988.t1
chr02	GY2_uniform_reannotated_v2	CDS	31410621	31410742	.	+	2	Parent=GY2U001988.t1
chr02	GY2_uniform_reannotated_v2	CDS	31411328	31411515	.	+	0	Parent=GY2U001988.t1
chr02	GY2_uniform_reannotated_v2	CDS	31412152	31412257	.	+	1	Parent=GY2U001988.t1
chr02	GY2_uniform_reannotated_v2	CDS	31412357	31412614	.	+	0	Parent=GY2U001988.t1
chr02	GY2_uniform_reannotated_v2	CDS	31415176	31415364	.	+	0	Parent=GY2U001988.t1
chr02	GY2_uniform_reannotated_v2	CDS	31417078	31419414	.	+	0	Parent=GY2U001988.t1
chr02	GY2_uniform_reannotated_v2	CDS	31420016	31420225	.	+	0	Parent=GY2U001988.t1
chr02	GY2_uniform_reannotated_v2	CDS	31420326	31420499	.	+	0	Parent=GY2U001988.t1
chr02	GY2_uniform_reannotated_v2	transcript	31423939	31429636	.	-	.	ID=GY2U001989.t1;geneID=GY2U001989
chr02	GY2_uniform_reannotated_v2	exon	31423939	31424219	.	-	.	Parent=GY2U001989.t1
chr02	GY2_uniform_reannotated_v2	exon	31425295	31425376	.	-	.	Parent=GY2U001989.t1
chr02	GY2_uniform_reannotated_v2	exon	31427461	31427522	.	-	.	Parent=GY2U001989.t1
chr02	GY2_uniform_reannotated_v2	exon	31427640	31427880	.	-	.	Parent=GY2U001989.t1
chr02	GY2_uniform_reannotated_v2	exon	31428002	31428117	.	-	.	Parent=GY2U001989.t1
chr02	GY2_uniform_reannotated_v2	exon	31429463	31429636	.	-	.	Parent=GY2U001989.t1
chr02	GY2_uniform_reannotated_v2	CDS	31424131	31424219	.	-	2	Parent=GY2U001989.t1
chr02	GY2_uniform_reannotated_v2	CDS	31425295	31425376	.	-	0	Parent=GY2U001989.t1
chr02	GY2_uniform_reannotated_v2	CDS	31427461	31427522	.	-	2	Parent=GY2U001989.t1
chr02	GY2_uniform_reannotated_v2	CDS	31427640	31427880	.	-	0	Parent=GY2U001989.t1
chr02	GY2_uniform_reannotated_v2	CDS	31428002	31428117	.	-	2	Parent=GY2U001989.t1
chr02	GY2_uniform_reannotated_v2	CDS	31429463	31429499	.	-	0	Parent=GY2U001989.t1
chr02	GY2_uniform_reannotated_v2	transcript	31424131	31429499	.	-	.	ID=GY2U001989.t2;geneID=GY2U001989
chr02	GY2_uniform_reannotated_v2	exon	31424131	31424219	.	-	.	Parent=GY2U001989.t2
chr02	GY2_uniform_reannotated_v2	exon	31425295	31425376	.	-	.	Parent=GY2U001989.t2
chr02	GY2_uniform_reannotated_v2	exon	31427461	31427522	.	-	.	Parent=GY2U001989.t2
chr02	GY2_uniform_reannotated_v2	exon	31427640	31427880	.	-	.	Parent=GY2U001989.t2
chr02	GY2_uniform_reannotated_v2	exon	31428002	31428117	.	-	.	Parent=GY2U001989.t2
chr02	GY2_uniform_reannotated_v2	exon	31429463	31429499	.	-	.	Parent=GY2U001989.t2
chr02	GY2_uniform_reannotated_v2	CDS	31424131	31424219	.	-	2	Parent=GY2U001989.t2
chr02	GY2_uniform_reannotated_v2	CDS	31425295	31425376	.	-	0	Parent=GY2U001989.t2
chr02	GY2_uniform_reannotated_v2	CDS	31427461	31427522	.	-	2	Parent=GY2U001989.t2
chr02	GY2_uniform_reannotated_v2	CDS	31427640	31427880	.	-	0	Parent=GY2U001989.t2
chr02	GY2_uniform_reannotated_v2	CDS	31428002	31428117	.	-	2	Parent=GY2U001989.t2
chr02	GY2_uniform_reannotated_v2	CDS	31429463	31429499	.	-	0	Parent=GY2U001989.t2
chr02	GY2_uniform_reannotated_v2	transcript	31600996	31606043	.	+	.	ID=GY2U001990.t1;geneID=GY2U001990
chr02	GY2_uniform_reannotated_v2	exon	31600996	31601041	.	+	.	Parent=GY2U001990.t1
chr02	GY2_uniform_reannotated_v2	exon	31601127	31601388	.	+	.	Parent=GY2U001990.t1
chr02	GY2_uniform_reannotated_v2	exon	31601484	31601608	.	+	.	Parent=GY2U001990.t1
chr02	GY2_uniform_reannotated_v2	exon	31601750	31601865	.	+	.	Parent=GY2U001990.t1
chr02	GY2_uniform_reannotated_v2	exon	31602581	31602702	.	+	.	Parent=GY2U001990.t1
chr02	GY2_uniform_reannotated_v2	exon	31602811	31603172	.	+	.	Parent=GY2U001990.t1
chr02	GY2_uniform_reannotated_v2	exon	31603289	31603390	.	+	.	Parent=GY2U001990.t1
chr02	GY2_uniform_reannotated_v2	exon	31603920	31604348	.	+	.	Parent=GY2U001990.t1
chr02	GY2_uniform_reannotated_v2	exon	31604559	31605308	.	+	.	Parent=GY2U001990.t1
chr02	GY2_uniform_reannotated_v2	exon	31605422	31606043	.	+	.	Parent=GY2U001990.t1
chr02	GY2_uniform_reannotated_v2	CDS	31601217	31601388	.	+	0	Parent=GY2U001990.t1
chr02	GY2_uniform_reannotated_v2	CDS	31601484	31601608	.	+	2	Parent=GY2U001990.t1
chr02	GY2_uniform_reannotated_v2	CDS	31601750	31601865	.	+	0	Parent=GY2U001990.t1
chr02	GY2_uniform_reannotated_v2	CDS	31602581	31602702	.	+	1	Parent=GY2U001990.t1
chr02	GY2_uniform_reannotated_v2	CDS	31602811	31603172	.	+	2	Parent=GY2U001990.t1
chr02	GY2_uniform_reannotated_v2	CDS	31603289	31603390	.	+	0	Parent=GY2U001990.t1
chr02	GY2_uniform_reannotated_v2	CDS	31603920	31604348	.	+	0	Parent=GY2U001990.t1
chr02	GY2_uniform_reannotated_v2	CDS	31604559	31605308	.	+	0	Parent=GY2U001990.t1
chr02	GY2_uniform_reannotated_v2	CDS	31605422	31605616	.	+	0	Parent=GY2U001990.t1
chr02	GY2_uniform_reannotated_v2	transcript	31606514	31621877	.	-	.	ID=GY2U001991.t1;geneID=GY2U001991
chr02	GY2_uniform_reannotated_v2	exon	31606514	31607059	.	-	.	Parent=GY2U001991.t1
chr02	GY2_uniform_reannotated_v2	exon	31607155	31607339	.	-	.	Parent=GY2U001991.t1
chr02	GY2_uniform_reannotated_v2	exon	31608293	31608431	.	-	.	Parent=GY2U001991.t1
chr02	GY2_uniform_reannotated_v2	exon	31608653	31608707	.	-	.	Parent=GY2U001991.t1
chr02	GY2_uniform_reannotated_v2	exon	31608802	31608869	.	-	.	Parent=GY2U001991.t1
chr02	GY2_uniform_reannotated_v2	exon	31609487	31609783	.	-	.	Parent=GY2U001991.t1
chr02	GY2_uniform_reannotated_v2	exon	31610709	31610783	.	-	.	Parent=GY2U001991.t1
chr02	GY2_uniform_reannotated_v2	exon	31610869	31610962	.	-	.	Parent=GY2U001991.t1
chr02	GY2_uniform_reannotated_v2	exon	31611137	31611214	.	-	.	Parent=GY2U001991.t1
chr02	GY2_uniform_reannotated_v2	exon	31613021	31613169	.	-	.	Parent=GY2U001991.t1
chr02	GY2_uniform_reannotated_v2	exon	31621335	31621487	.	-	.	Parent=GY2U001991.t1
chr02	GY2_uniform_reannotated_v2	exon	31621562	31621877	.	-	.	Parent=GY2U001991.t1
chr02	GY2_uniform_reannotated_v2	CDS	31606790	31607059	.	-	0	Parent=GY2U001991.t1
chr02	GY2_uniform_reannotated_v2	CDS	31607155	31607339	.	-	2	Parent=GY2U001991.t1
chr02	GY2_uniform_reannotated_v2	CDS	31608293	31608431	.	-	0	Parent=GY2U001991.t1
chr02	GY2_uniform_reannotated_v2	CDS	31608653	31608707	.	-	1	Parent=GY2U001991.t1
chr02	GY2_uniform_reannotated_v2	CDS	31608802	31608869	.	-	0	Parent=GY2U001991.t1
chr02	GY2_uniform_reannotated_v2	CDS	31609487	31609783	.	-	0	Parent=GY2U001991.t1
chr02	GY2_uniform_reannotated_v2	CDS	31610709	31610783	.	-	0	Parent=GY2U001991.t1
chr02	GY2_uniform_reannotated_v2	CDS	31610869	31610962	.	-	1	Parent=GY2U001991.t1
chr02	GY2_uniform_reannotated_v2	CDS	31611137	31611214	.	-	1	Parent=GY2U001991.t1
chr02	GY2_uniform_reannotated_v2	CDS	31613021	31613169	.	-	0	Parent=GY2U001991.t1
chr02	GY2_uniform_reannotated_v2	CDS	31621335	31621487	.	-	0	Parent=GY2U001991.t1
chr02	GY2_uniform_reannotated_v2	CDS	31621562	31621705	.	-	0	Parent=GY2U001991.t1
chr02	GY2_uniform_reannotated_v2	transcript	31745399	31753888	.	+	.	ID=GY2U001992.t1;geneID=GY2U001992
chr02	GY2_uniform_reannotated_v2	exon	31745399	31745662	.	+	.	Parent=GY2U001992.t1
chr02	GY2_uniform_reannotated_v2	exon	31745780	31745830	.	+	.	Parent=GY2U001992.t1
chr02	GY2_uniform_reannotated_v2	exon	31745919	31745972	.	+	.	Parent=GY2U001992.t1
chr02	GY2_uniform_reannotated_v2	exon	31747050	31747154	.	+	.	Parent=GY2U001992.t1
chr02	GY2_uniform_reannotated_v2	exon	31747712	31747819	.	+	.	Parent=GY2U001992.t1
chr02	GY2_uniform_reannotated_v2	exon	31749285	31749356	.	+	.	Parent=GY2U001992.t1
chr02	GY2_uniform_reannotated_v2	exon	31749470	31749520	.	+	.	Parent=GY2U001992.t1
chr02	GY2_uniform_reannotated_v2	exon	31752677	31752739	.	+	.	Parent=GY2U001992.t1
chr02	GY2_uniform_reannotated_v2	exon	31752826	31752898	.	+	.	Parent=GY2U001992.t1
chr02	GY2_uniform_reannotated_v2	exon	31753307	31753888	.	+	.	Parent=GY2U001992.t1
chr02	GY2_uniform_reannotated_v2	CDS	31745426	31745662	.	+	0	Parent=GY2U001992.t1
chr02	GY2_uniform_reannotated_v2	CDS	31745780	31745830	.	+	0	Parent=GY2U001992.t1
chr02	GY2_uniform_reannotated_v2	CDS	31745919	31745972	.	+	0	Parent=GY2U001992.t1
chr02	GY2_uniform_reannotated_v2	CDS	31747050	31747154	.	+	0	Parent=GY2U001992.t1
chr02	GY2_uniform_reannotated_v2	CDS	31747712	31747819	.	+	0	Parent=GY2U001992.t1
chr02	GY2_uniform_reannotated_v2	CDS	31749285	31749356	.	+	0	Parent=GY2U001992.t1
chr02	GY2_uniform_reannotated_v2	CDS	31749470	31749520	.	+	0	Parent=GY2U001992.t1
chr02	GY2_uniform_reannotated_v2	CDS	31752677	31752739	.	+	0	Parent=GY2U001992.t1
chr02	GY2_uniform_reannotated_v2	CDS	31752826	31752898	.	+	0	Parent=GY2U001992.t1
chr02	GY2_uniform_reannotated_v2	CDS	31753307	31753428	.	+	2	Parent=GY2U001992.t1
chr02	GY2_uniform_reannotated_v2	transcript	31745426	31753337	.	+	.	ID=GY2U001992.t2;geneID=GY2U001992
chr02	GY2_uniform_reannotated_v2	exon	31745426	31745662	.	+	.	Parent=GY2U001992.t2
chr02	GY2_uniform_reannotated_v2	exon	31745780	31745830	.	+	.	Parent=GY2U001992.t2
chr02	GY2_uniform_reannotated_v2	exon	31745919	31745972	.	+	.	Parent=GY2U001992.t2
chr02	GY2_uniform_reannotated_v2	exon	31747050	31747154	.	+	.	Parent=GY2U001992.t2
chr02	GY2_uniform_reannotated_v2	exon	31747712	31747819	.	+	.	Parent=GY2U001992.t2
chr02	GY2_uniform_reannotated_v2	exon	31749285	31749356	.	+	.	Parent=GY2U001992.t2
chr02	GY2_uniform_reannotated_v2	exon	31749470	31749520	.	+	.	Parent=GY2U001992.t2
chr02	GY2_uniform_reannotated_v2	exon	31752677	31752739	.	+	.	Parent=GY2U001992.t2
chr02	GY2_uniform_reannotated_v2	exon	31752826	31752950	.	+	.	Parent=GY2U001992.t2
chr02	GY2_uniform_reannotated_v2	exon	31753307	31753337	.	+	.	Parent=GY2U001992.t2
chr02	GY2_uniform_reannotated_v2	CDS	31745426	31745662	.	+	0	Parent=GY2U001992.t2
chr02	GY2_uniform_reannotated_v2	CDS	31745780	31745830	.	+	0	Parent=GY2U001992.t2
chr02	GY2_uniform_reannotated_v2	CDS	31745919	31745972	.	+	0	Parent=GY2U001992.t2
chr02	GY2_uniform_reannotated_v2	CDS	31747050	31747154	.	+	0	Parent=GY2U001992.t2
chr02	GY2_uniform_reannotated_v2	CDS	31747712	31747819	.	+	0	Parent=GY2U001992.t2
chr02	GY2_uniform_reannotated_v2	CDS	31749285	31749356	.	+	0	Parent=GY2U001992.t2
chr02	GY2_uniform_reannotated_v2	CDS	31749470	31749520	.	+	0	Parent=GY2U001992.t2
chr02	GY2_uniform_reannotated_v2	CDS	31752677	31752739	.	+	0	Parent=GY2U001992.t2
chr02	GY2_uniform_reannotated_v2	CDS	31752826	31752950	.	+	0	Parent=GY2U001992.t2
chr02	GY2_uniform_reannotated_v2	CDS	31753307	31753337	.	+	1	Parent=GY2U001992.t2
chr02	GY2_uniform_reannotated_v2	transcript	31745426	31753337	.	+	.	ID=GY2U001992.t3;geneID=GY2U001992
chr02	GY2_uniform_reannotated_v2	exon	31745426	31745662	.	+	.	Parent=GY2U001992.t3
chr02	GY2_uniform_reannotated_v2	exon	31745780	31745830	.	+	.	Parent=GY2U001992.t3
chr02	GY2_uniform_reannotated_v2	exon	31745925	31745972	.	+	.	Parent=GY2U001992.t3
chr02	GY2_uniform_reannotated_v2	exon	31747050	31747154	.	+	.	Parent=GY2U001992.t3
chr02	GY2_uniform_reannotated_v2	exon	31747712	31747819	.	+	.	Parent=GY2U001992.t3
chr02	GY2_uniform_reannotated_v2	exon	31749285	31749356	.	+	.	Parent=GY2U001992.t3
chr02	GY2_uniform_reannotated_v2	exon	31749470	31749520	.	+	.	Parent=GY2U001992.t3
chr02	GY2_uniform_reannotated_v2	exon	31752677	31752739	.	+	.	Parent=GY2U001992.t3
chr02	GY2_uniform_reannotated_v2	exon	31752826	31752950	.	+	.	Parent=GY2U001992.t3
chr02	GY2_uniform_reannotated_v2	exon	31753307	31753337	.	+	.	Parent=GY2U001992.t3
chr02	GY2_uniform_reannotated_v2	CDS	31745426	31745662	.	+	0	Parent=GY2U001992.t3
chr02	GY2_uniform_reannotated_v2	CDS	31745780	31745830	.	+	0	Parent=GY2U001992.t3
chr02	GY2_uniform_reannotated_v2	CDS	31745925	31745972	.	+	0	Parent=GY2U001992.t3
chr02	GY2_uniform_reannotated_v2	CDS	31747050	31747154	.	+	0	Parent=GY2U001992.t3
chr02	GY2_uniform_reannotated_v2	CDS	31747712	31747819	.	+	0	Parent=GY2U001992.t3
chr02	GY2_uniform_reannotated_v2	CDS	31749285	31749356	.	+	0	Parent=GY2U001992.t3
chr02	GY2_uniform_reannotated_v2	CDS	31749470	31749520	.	+	0	Parent=GY2U001992.t3
chr02	GY2_uniform_reannotated_v2	CDS	31752677	31752739	.	+	0	Parent=GY2U001992.t3
chr02	GY2_uniform_reannotated_v2	CDS	31752826	31752950	.	+	0	Parent=GY2U001992.t3
chr02	GY2_uniform_reannotated_v2	CDS	31753307	31753337	.	+	1	Parent=GY2U001992.t3
chr02	GY2_uniform_reannotated_v2	transcript	31756001	31760075	.	+	.	ID=GY2U001993.t1;geneID=GY2U001993
chr02	GY2_uniform_reannotated_v2	exon	31756001	31756289	.	+	.	Parent=GY2U001993.t1
chr02	GY2_uniform_reannotated_v2	exon	31756394	31760075	.	+	.	Parent=GY2U001993.t1
chr02	GY2_uniform_reannotated_v2	CDS	31756419	31759796	.	+	0	Parent=GY2U001993.t1
chr02	GY2_uniform_reannotated_v2	transcript	31898451	31902049	.	+	.	ID=GY2U001994.t1;geneID=GY2U001994
chr02	GY2_uniform_reannotated_v2	exon	31898451	31898795	.	+	.	Parent=GY2U001994.t1
chr02	GY2_uniform_reannotated_v2	exon	31898906	31899036	.	+	.	Parent=GY2U001994.t1
chr02	GY2_uniform_reannotated_v2	exon	31900318	31900551	.	+	.	Parent=GY2U001994.t1
chr02	GY2_uniform_reannotated_v2	exon	31901153	31901408	.	+	.	Parent=GY2U001994.t1
chr02	GY2_uniform_reannotated_v2	exon	31901507	31902049	.	+	.	Parent=GY2U001994.t1
chr02	GY2_uniform_reannotated_v2	CDS	31898534	31898795	.	+	0	Parent=GY2U001994.t1
chr02	GY2_uniform_reannotated_v2	CDS	31898906	31899036	.	+	2	Parent=GY2U001994.t1
chr02	GY2_uniform_reannotated_v2	CDS	31900318	31900551	.	+	0	Parent=GY2U001994.t1
chr02	GY2_uniform_reannotated_v2	CDS	31901153	31901408	.	+	0	Parent=GY2U001994.t1
chr02	GY2_uniform_reannotated_v2	CDS	31901507	31901700	.	+	2	Parent=GY2U001994.t1
chr02	GY2_uniform_reannotated_v2	transcript	31907560	31911199	.	+	.	ID=GY2U001995.t1;geneID=GY2U001995
chr02	GY2_uniform_reannotated_v2	exon	31907560	31907565	.	+	.	Parent=GY2U001995.t1
chr02	GY2_uniform_reannotated_v2	exon	31907924	31908373	.	+	.	Parent=GY2U001995.t1
chr02	GY2_uniform_reannotated_v2	exon	31908462	31908551	.	+	.	Parent=GY2U001995.t1
chr02	GY2_uniform_reannotated_v2	exon	31909328	31911199	.	+	.	Parent=GY2U001995.t1
chr02	GY2_uniform_reannotated_v2	CDS	31907560	31907565	.	+	0	Parent=GY2U001995.t1
chr02	GY2_uniform_reannotated_v2	CDS	31907924	31908373	.	+	0	Parent=GY2U001995.t1
chr02	GY2_uniform_reannotated_v2	CDS	31908462	31908551	.	+	0	Parent=GY2U001995.t1
chr02	GY2_uniform_reannotated_v2	CDS	31909328	31911199	.	+	0	Parent=GY2U001995.t1
chr02	GY2_uniform_reannotated_v2	transcript	31912753	31931306	.	-	.	ID=GY2U001996.t1;geneID=GY2U001996
chr02	GY2_uniform_reannotated_v2	exon	31912753	31913258	.	-	.	Parent=GY2U001996.t1
chr02	GY2_uniform_reannotated_v2	exon	31915875	31916038	.	-	.	Parent=GY2U001996.t1
chr02	GY2_uniform_reannotated_v2	exon	31922567	31922650	.	-	.	Parent=GY2U001996.t1
chr02	GY2_uniform_reannotated_v2	exon	31922761	31922811	.	-	.	Parent=GY2U001996.t1
chr02	GY2_uniform_reannotated_v2	exon	31922901	31923007	.	-	.	Parent=GY2U001996.t1
chr02	GY2_uniform_reannotated_v2	exon	31923128	31923220	.	-	.	Parent=GY2U001996.t1
chr02	GY2_uniform_reannotated_v2	exon	31923406	31923661	.	-	.	Parent=GY2U001996.t1
chr02	GY2_uniform_reannotated_v2	exon	31924231	31924298	.	-	.	Parent=GY2U001996.t1
chr02	GY2_uniform_reannotated_v2	exon	31925097	31925172	.	-	.	Parent=GY2U001996.t1
chr02	GY2_uniform_reannotated_v2	exon	31925721	31925878	.	-	.	Parent=GY2U001996.t1
chr02	GY2_uniform_reannotated_v2	exon	31930037	31930114	.	-	.	Parent=GY2U001996.t1
chr02	GY2_uniform_reannotated_v2	exon	31930494	31931306	.	-	.	Parent=GY2U001996.t1
chr02	GY2_uniform_reannotated_v2	CDS	31913111	31913258	.	-	1	Parent=GY2U001996.t1
chr02	GY2_uniform_reannotated_v2	CDS	31915875	31916038	.	-	0	Parent=GY2U001996.t1
chr02	GY2_uniform_reannotated_v2	CDS	31922567	31922650	.	-	0	Parent=GY2U001996.t1
chr02	GY2_uniform_reannotated_v2	CDS	31922761	31922811	.	-	0	Parent=GY2U001996.t1
chr02	GY2_uniform_reannotated_v2	CDS	31922901	31923007	.	-	2	Parent=GY2U001996.t1
chr02	GY2_uniform_reannotated_v2	CDS	31923128	31923220	.	-	2	Parent=GY2U001996.t1
chr02	GY2_uniform_reannotated_v2	CDS	31923406	31923661	.	-	0	Parent=GY2U001996.t1
chr02	GY2_uniform_reannotated_v2	CDS	31924231	31924298	.	-	2	Parent=GY2U001996.t1
chr02	GY2_uniform_reannotated_v2	CDS	31925097	31925172	.	-	0	Parent=GY2U001996.t1
chr02	GY2_uniform_reannotated_v2	CDS	31925721	31925878	.	-	2	Parent=GY2U001996.t1
chr02	GY2_uniform_reannotated_v2	CDS	31930037	31930114	.	-	2	Parent=GY2U001996.t1
chr02	GY2_uniform_reannotated_v2	CDS	31930494	31930827	.	-	0	Parent=GY2U001996.t1
chr02	GY2_uniform_reannotated_v2	transcript	31913111	31930827	.	-	.	ID=GY2U001996.t2;geneID=GY2U001996
chr02	GY2_uniform_reannotated_v2	exon	31913111	31913258	.	-	.	Parent=GY2U001996.t2
chr02	GY2_uniform_reannotated_v2	exon	31915875	31916038	.	-	.	Parent=GY2U001996.t2
chr02	GY2_uniform_reannotated_v2	exon	31922567	31922650	.	-	.	Parent=GY2U001996.t2
chr02	GY2_uniform_reannotated_v2	exon	31922761	31922811	.	-	.	Parent=GY2U001996.t2
chr02	GY2_uniform_reannotated_v2	exon	31922901	31923007	.	-	.	Parent=GY2U001996.t2
chr02	GY2_uniform_reannotated_v2	exon	31923128	31923220	.	-	.	Parent=GY2U001996.t2
chr02	GY2_uniform_reannotated_v2	exon	31923406	31923661	.	-	.	Parent=GY2U001996.t2
chr02	GY2_uniform_reannotated_v2	exon	31924231	31924298	.	-	.	Parent=GY2U001996.t2
chr02	GY2_uniform_reannotated_v2	exon	31925097	31925172	.	-	.	Parent=GY2U001996.t2
chr02	GY2_uniform_reannotated_v2	exon	31925721	31925878	.	-	.	Parent=GY2U001996.t2
chr02	GY2_uniform_reannotated_v2	exon	31930037	31930114	.	-	.	Parent=GY2U001996.t2
chr02	GY2_uniform_reannotated_v2	exon	31930494	31930827	.	-	.	Parent=GY2U001996.t2
chr02	GY2_uniform_reannotated_v2	CDS	31913111	31913258	.	-	1	Parent=GY2U001996.t2
chr02	GY2_uniform_reannotated_v2	CDS	31915875	31916038	.	-	0	Parent=GY2U001996.t2
chr02	GY2_uniform_reannotated_v2	CDS	31922567	31922650	.	-	0	Parent=GY2U001996.t2
chr02	GY2_uniform_reannotated_v2	CDS	31922761	31922811	.	-	0	Parent=GY2U001996.t2
chr02	GY2_uniform_reannotated_v2	CDS	31922901	31923007	.	-	2	Parent=GY2U001996.t2
chr02	GY2_uniform_reannotated_v2	CDS	31923128	31923220	.	-	2	Parent=GY2U001996.t2
chr02	GY2_uniform_reannotated_v2	CDS	31923406	31923661	.	-	0	Parent=GY2U001996.t2
chr02	GY2_uniform_reannotated_v2	CDS	31924231	31924298	.	-	2	Parent=GY2U001996.t2
chr02	GY2_uniform_reannotated_v2	CDS	31925097	31925172	.	-	0	Parent=GY2U001996.t2
chr02	GY2_uniform_reannotated_v2	CDS	31925721	31925878	.	-	2	Parent=GY2U001996.t2
chr02	GY2_uniform_reannotated_v2	CDS	31930037	31930114	.	-	2	Parent=GY2U001996.t2
chr02	GY2_uniform_reannotated_v2	CDS	31930494	31930827	.	-	0	Parent=GY2U001996.t2
chr02	GY2_uniform_reannotated_v2	transcript	32002866	32003999	.	+	.	ID=GY2U001997.t1;geneID=GY2U001997
chr02	GY2_uniform_reannotated_v2	exon	32002866	32003004	.	+	.	Parent=GY2U001997.t1
chr02	GY2_uniform_reannotated_v2	exon	32003288	32003410	.	+	.	Parent=GY2U001997.t1
chr02	GY2_uniform_reannotated_v2	exon	32003626	32003999	.	+	.	Parent=GY2U001997.t1
chr02	GY2_uniform_reannotated_v2	CDS	32002933	32003004	.	+	0	Parent=GY2U001997.t1
chr02	GY2_uniform_reannotated_v2	CDS	32003288	32003410	.	+	0	Parent=GY2U001997.t1
chr02	GY2_uniform_reannotated_v2	CDS	32003626	32003787	.	+	0	Parent=GY2U001997.t1
chr02	GY2_uniform_reannotated_v2	transcript	32013931	32047272	.	+	.	ID=GY2U001998.t1;geneID=GY2U001998
chr02	GY2_uniform_reannotated_v2	exon	32013931	32013935	.	+	.	Parent=GY2U001998.t1
chr02	GY2_uniform_reannotated_v2	exon	32021233	32021282	.	+	.	Parent=GY2U001998.t1
chr02	GY2_uniform_reannotated_v2	exon	32021587	32021671	.	+	.	Parent=GY2U001998.t1
chr02	GY2_uniform_reannotated_v2	exon	32021758	32021887	.	+	.	Parent=GY2U001998.t1
chr02	GY2_uniform_reannotated_v2	exon	32021961	32022123	.	+	.	Parent=GY2U001998.t1
chr02	GY2_uniform_reannotated_v2	exon	32047076	32047272	.	+	.	Parent=GY2U001998.t1
chr02	GY2_uniform_reannotated_v2	CDS	32013931	32013935	.	+	0	Parent=GY2U001998.t1
chr02	GY2_uniform_reannotated_v2	CDS	32021233	32021282	.	+	1	Parent=GY2U001998.t1
chr02	GY2_uniform_reannotated_v2	CDS	32021587	32021671	.	+	2	Parent=GY2U001998.t1
chr02	GY2_uniform_reannotated_v2	CDS	32021758	32021887	.	+	1	Parent=GY2U001998.t1
chr02	GY2_uniform_reannotated_v2	CDS	32021961	32022123	.	+	0	Parent=GY2U001998.t1
chr02	GY2_uniform_reannotated_v2	CDS	32047076	32047272	.	+	2	Parent=GY2U001998.t1
chr02	GY2_uniform_reannotated_v2	transcript	32314054	32321497	.	-	.	ID=GY2U001999.t1;geneID=GY2U001999
chr02	GY2_uniform_reannotated_v2	exon	32314054	32314689	.	-	.	Parent=GY2U001999.t1
chr02	GY2_uniform_reannotated_v2	exon	32314797	32315127	.	-	.	Parent=GY2U001999.t1
chr02	GY2_uniform_reannotated_v2	exon	32315220	32315425	.	-	.	Parent=GY2U001999.t1
chr02	GY2_uniform_reannotated_v2	exon	32315555	32315656	.	-	.	Parent=GY2U001999.t1
chr02	GY2_uniform_reannotated_v2	exon	32315736	32315846	.	-	.	Parent=GY2U001999.t1
chr02	GY2_uniform_reannotated_v2	exon	32315966	32316075	.	-	.	Parent=GY2U001999.t1
chr02	GY2_uniform_reannotated_v2	exon	32316184	32316293	.	-	.	Parent=GY2U001999.t1
chr02	GY2_uniform_reannotated_v2	exon	32316401	32316570	.	-	.	Parent=GY2U001999.t1
chr02	GY2_uniform_reannotated_v2	exon	32317009	32317173	.	-	.	Parent=GY2U001999.t1
chr02	GY2_uniform_reannotated_v2	exon	32317265	32317383	.	-	.	Parent=GY2U001999.t1
chr02	GY2_uniform_reannotated_v2	exon	32318556	32318643	.	-	.	Parent=GY2U001999.t1
chr02	GY2_uniform_reannotated_v2	exon	32318819	32318924	.	-	.	Parent=GY2U001999.t1
chr02	GY2_uniform_reannotated_v2	exon	32319073	32319161	.	-	.	Parent=GY2U001999.t1
chr02	GY2_uniform_reannotated_v2	exon	32319528	32319671	.	-	.	Parent=GY2U001999.t1
chr02	GY2_uniform_reannotated_v2	exon	32319848	32319940	.	-	.	Parent=GY2U001999.t1
chr02	GY2_uniform_reannotated_v2	exon	32320059	32320125	.	-	.	Parent=GY2U001999.t1
chr02	GY2_uniform_reannotated_v2	exon	32320232	32320344	.	-	.	Parent=GY2U001999.t1
chr02	GY2_uniform_reannotated_v2	exon	32320461	32320556	.	-	.	Parent=GY2U001999.t1
chr02	GY2_uniform_reannotated_v2	exon	32320717	32321497	.	-	.	Parent=GY2U001999.t1
chr02	GY2_uniform_reannotated_v2	CDS	32314579	32314689	.	-	0	Parent=GY2U001999.t1
chr02	GY2_uniform_reannotated_v2	CDS	32314797	32315127	.	-	1	Parent=GY2U001999.t1
chr02	GY2_uniform_reannotated_v2	CDS	32315220	32315425	.	-	0	Parent=GY2U001999.t1
chr02	GY2_uniform_reannotated_v2	CDS	32315555	32315656	.	-	0	Parent=GY2U001999.t1
chr02	GY2_uniform_reannotated_v2	CDS	32315736	32315846	.	-	0	Parent=GY2U001999.t1
chr02	GY2_uniform_reannotated_v2	CDS	32315966	32316075	.	-	2	Parent=GY2U001999.t1
chr02	GY2_uniform_reannotated_v2	CDS	32316184	32316293	.	-	1	Parent=GY2U001999.t1
chr02	GY2_uniform_reannotated_v2	CDS	32316401	32316570	.	-	0	Parent=GY2U001999.t1
chr02	GY2_uniform_reannotated_v2	CDS	32317009	32317173	.	-	0	Parent=GY2U001999.t1
chr02	GY2_uniform_reannotated_v2	CDS	32317265	32317383	.	-	2	Parent=GY2U001999.t1
chr02	GY2_uniform_reannotated_v2	CDS	32318556	32318643	.	-	0	Parent=GY2U001999.t1
chr02	GY2_uniform_reannotated_v2	CDS	32318819	32318924	.	-	1	Parent=GY2U001999.t1
chr02	GY2_uniform_reannotated_v2	CDS	32319073	32319161	.	-	0	Parent=GY2U001999.t1
chr02	GY2_uniform_reannotated_v2	CDS	32319528	32319671	.	-	0	Parent=GY2U001999.t1
chr02	GY2_uniform_reannotated_v2	CDS	32319848	32319940	.	-	0	Parent=GY2U001999.t1
chr02	GY2_uniform_reannotated_v2	CDS	32320059	32320125	.	-	1	Parent=GY2U001999.t1
chr02	GY2_uniform_reannotated_v2	CDS	32320232	32320344	.	-	0	Parent=GY2U001999.t1
chr02	GY2_uniform_reannotated_v2	CDS	32320461	32320556	.	-	0	Parent=GY2U001999.t1
chr02	GY2_uniform_reannotated_v2	CDS	32320717	32320914	.	-	0	Parent=GY2U001999.t1
chr02	GY2_uniform_reannotated_v2	transcript	32521636	32525012	.	+	.	ID=GY2U002000.t1;geneID=GY2U002000
chr02	GY2_uniform_reannotated_v2	exon	32521636	32522120	.	+	.	Parent=GY2U002000.t1
chr02	GY2_uniform_reannotated_v2	exon	32524693	32525012	.	+	.	Parent=GY2U002000.t1
chr02	GY2_uniform_reannotated_v2	CDS	32521760	32522120	.	+	0	Parent=GY2U002000.t1
chr02	GY2_uniform_reannotated_v2	CDS	32524693	32524751	.	+	2	Parent=GY2U002000.t1
chr02	GY2_uniform_reannotated_v2	transcript	32524945	32583903	.	-	.	ID=GY2U002001.t1;geneID=GY2U002001
chr02	GY2_uniform_reannotated_v2	exon	32524945	32525070	.	-	.	Parent=GY2U002001.t1
chr02	GY2_uniform_reannotated_v2	exon	32529714	32529888	.	-	.	Parent=GY2U002001.t1
chr02	GY2_uniform_reannotated_v2	exon	32570315	32570408	.	-	.	Parent=GY2U002001.t1
chr02	GY2_uniform_reannotated_v2	exon	32572675	32572839	.	-	.	Parent=GY2U002001.t1
chr02	GY2_uniform_reannotated_v2	exon	32579932	32580053	.	-	.	Parent=GY2U002001.t1
chr02	GY2_uniform_reannotated_v2	exon	32580881	32580963	.	-	.	Parent=GY2U002001.t1
chr02	GY2_uniform_reannotated_v2	exon	32582713	32582831	.	-	.	Parent=GY2U002001.t1
chr02	GY2_uniform_reannotated_v2	exon	32583783	32583903	.	-	.	Parent=GY2U002001.t1
chr02	GY2_uniform_reannotated_v2	CDS	32525017	32525070	.	-	0	Parent=GY2U002001.t1
chr02	GY2_uniform_reannotated_v2	CDS	32529714	32529888	.	-	1	Parent=GY2U002001.t1
chr02	GY2_uniform_reannotated_v2	CDS	32570315	32570408	.	-	2	Parent=GY2U002001.t1
chr02	GY2_uniform_reannotated_v2	CDS	32572675	32572839	.	-	2	Parent=GY2U002001.t1
chr02	GY2_uniform_reannotated_v2	CDS	32579932	32580053	.	-	1	Parent=GY2U002001.t1
chr02	GY2_uniform_reannotated_v2	CDS	32580881	32580963	.	-	0	Parent=GY2U002001.t1
chr02	GY2_uniform_reannotated_v2	CDS	32582713	32582831	.	-	2	Parent=GY2U002001.t1
chr02	GY2_uniform_reannotated_v2	CDS	32583783	32583795	.	-	0	Parent=GY2U002001.t1
chr02	GY2_uniform_reannotated_v2	transcript	32924782	32928485	.	-	.	ID=GY2U002002.t1;geneID=GY2U002002
chr02	GY2_uniform_reannotated_v2	exon	32924782	32925195	.	-	.	Parent=GY2U002002.t1
chr02	GY2_uniform_reannotated_v2	exon	32925654	32925919	.	-	.	Parent=GY2U002002.t1
chr02	GY2_uniform_reannotated_v2	exon	32926436	32926729	.	-	.	Parent=GY2U002002.t1
chr02	GY2_uniform_reannotated_v2	exon	32926859	32926986	.	-	.	Parent=GY2U002002.t1
chr02	GY2_uniform_reannotated_v2	exon	32927795	32928485	.	-	.	Parent=GY2U002002.t1
chr02	GY2_uniform_reannotated_v2	CDS	32924895	32925195	.	-	1	Parent=GY2U002002.t1
chr02	GY2_uniform_reannotated_v2	CDS	32925654	32925919	.	-	0	Parent=GY2U002002.t1
chr02	GY2_uniform_reannotated_v2	CDS	32926436	32926729	.	-	0	Parent=GY2U002002.t1
chr02	GY2_uniform_reannotated_v2	CDS	32926859	32926986	.	-	2	Parent=GY2U002002.t1
chr02	GY2_uniform_reannotated_v2	CDS	32927795	32928485	.	-	0	Parent=GY2U002002.t1
chr02	GY2_uniform_reannotated_v2	transcript	32924895	32928485	.	-	.	ID=GY2U002002.t2;geneID=GY2U002002
chr02	GY2_uniform_reannotated_v2	exon	32924895	32925195	.	-	.	Parent=GY2U002002.t2
chr02	GY2_uniform_reannotated_v2	exon	32925654	32925919	.	-	.	Parent=GY2U002002.t2
chr02	GY2_uniform_reannotated_v2	exon	32926436	32926729	.	-	.	Parent=GY2U002002.t2
chr02	GY2_uniform_reannotated_v2	exon	32926859	32926986	.	-	.	Parent=GY2U002002.t2
chr02	GY2_uniform_reannotated_v2	exon	32927795	32928485	.	-	.	Parent=GY2U002002.t2
chr02	GY2_uniform_reannotated_v2	CDS	32924895	32925195	.	-	1	Parent=GY2U002002.t2
chr02	GY2_uniform_reannotated_v2	CDS	32925654	32925919	.	-	0	Parent=GY2U002002.t2
chr02	GY2_uniform_reannotated_v2	CDS	32926436	32926729	.	-	0	Parent=GY2U002002.t2
chr02	GY2_uniform_reannotated_v2	CDS	32926859	32926986	.	-	2	Parent=GY2U002002.t2
chr02	GY2_uniform_reannotated_v2	CDS	32927795	32928485	.	-	0	Parent=GY2U002002.t2
chr02	GY2_uniform_reannotated_v2	transcript	33706413	33723902	.	+	.	ID=GY2U002003.t1;geneID=GY2U002003
chr02	GY2_uniform_reannotated_v2	exon	33706413	33706678	.	+	.	Parent=GY2U002003.t1
chr02	GY2_uniform_reannotated_v2	exon	33706838	33707033	.	+	.	Parent=GY2U002003.t1
chr02	GY2_uniform_reannotated_v2	exon	33719331	33719951	.	+	.	Parent=GY2U002003.t1
chr02	GY2_uniform_reannotated_v2	exon	33723385	33723902	.	+	.	Parent=GY2U002003.t1
chr02	GY2_uniform_reannotated_v2	CDS	33706524	33706678	.	+	0	Parent=GY2U002003.t1
chr02	GY2_uniform_reannotated_v2	CDS	33706838	33707033	.	+	1	Parent=GY2U002003.t1
chr02	GY2_uniform_reannotated_v2	CDS	33719331	33719951	.	+	0	Parent=GY2U002003.t1
chr02	GY2_uniform_reannotated_v2	CDS	33723385	33723576	.	+	0	Parent=GY2U002003.t1
chr02	GY2_uniform_reannotated_v2	transcript	33749727	33754211	.	-	.	ID=GY2U002004.t1;geneID=GY2U002004
chr02	GY2_uniform_reannotated_v2	exon	33749727	33750139	.	-	.	Parent=GY2U002004.t1
chr02	GY2_uniform_reannotated_v2	exon	33753090	33754211	.	-	.	Parent=GY2U002004.t1
chr02	GY2_uniform_reannotated_v2	CDS	33749828	33750139	.	-	0	Parent=GY2U002004.t1
chr02	GY2_uniform_reannotated_v2	CDS	33753090	33753587	.	-	0	Parent=GY2U002004.t1
chr02	GY2_uniform_reannotated_v2	transcript	33755960	33771586	.	-	.	ID=GY2U002005.t1;geneID=GY2U002005
chr02	GY2_uniform_reannotated_v2	exon	33755960	33756187	.	-	.	Parent=GY2U002005.t1
chr02	GY2_uniform_reannotated_v2	exon	33756273	33756400	.	-	.	Parent=GY2U002005.t1
chr02	GY2_uniform_reannotated_v2	exon	33756483	33756581	.	-	.	Parent=GY2U002005.t1
chr02	GY2_uniform_reannotated_v2	exon	33756683	33756770	.	-	.	Parent=GY2U002005.t1
chr02	GY2_uniform_reannotated_v2	exon	33756855	33756907	.	-	.	Parent=GY2U002005.t1
chr02	GY2_uniform_reannotated_v2	exon	33770631	33771586	.	-	.	Parent=GY2U002005.t1
chr02	GY2_uniform_reannotated_v2	CDS	33756151	33756187	.	-	1	Parent=GY2U002005.t1
chr02	GY2_uniform_reannotated_v2	CDS	33756273	33756400	.	-	0	Parent=GY2U002005.t1
chr02	GY2_uniform_reannotated_v2	CDS	33756483	33756581	.	-	0	Parent=GY2U002005.t1
chr02	GY2_uniform_reannotated_v2	CDS	33756683	33756770	.	-	1	Parent=GY2U002005.t1
chr02	GY2_uniform_reannotated_v2	CDS	33756855	33756907	.	-	0	Parent=GY2U002005.t1
chr02	GY2_uniform_reannotated_v2	CDS	33770631	33771221	.	-	0	Parent=GY2U002005.t1
chr02	GY2_uniform_reannotated_v2	transcript	33756151	33771221	.	-	.	ID=GY2U002005.t2;geneID=GY2U002005
chr02	GY2_uniform_reannotated_v2	exon	33756151	33756187	.	-	.	Parent=GY2U002005.t2
chr02	GY2_uniform_reannotated_v2	exon	33756273	33756400	.	-	.	Parent=GY2U002005.t2
chr02	GY2_uniform_reannotated_v2	exon	33756483	33756581	.	-	.	Parent=GY2U002005.t2
chr02	GY2_uniform_reannotated_v2	exon	33756683	33756770	.	-	.	Parent=GY2U002005.t2
chr02	GY2_uniform_reannotated_v2	exon	33756855	33756907	.	-	.	Parent=GY2U002005.t2
chr02	GY2_uniform_reannotated_v2	exon	33770631	33771221	.	-	.	Parent=GY2U002005.t2
chr02	GY2_uniform_reannotated_v2	CDS	33756151	33756187	.	-	1	Parent=GY2U002005.t2
chr02	GY2_uniform_reannotated_v2	CDS	33756273	33756400	.	-	0	Parent=GY2U002005.t2
chr02	GY2_uniform_reannotated_v2	CDS	33756483	33756581	.	-	0	Parent=GY2U002005.t2
chr02	GY2_uniform_reannotated_v2	CDS	33756683	33756770	.	-	1	Parent=GY2U002005.t2
chr02	GY2_uniform_reannotated_v2	CDS	33756855	33756907	.	-	0	Parent=GY2U002005.t2
chr02	GY2_uniform_reannotated_v2	CDS	33770631	33771221	.	-	0	Parent=GY2U002005.t2
chr02	GY2_uniform_reannotated_v2	transcript	33842136	33927228	.	-	.	ID=GY2U002006.t1;geneID=GY2U002006
chr02	GY2_uniform_reannotated_v2	exon	33842136	33842481	.	-	.	Parent=GY2U002006.t1
chr02	GY2_uniform_reannotated_v2	exon	33842566	33842699	.	-	.	Parent=GY2U002006.t1
chr02	GY2_uniform_reannotated_v2	exon	33851632	33851803	.	-	.	Parent=GY2U002006.t1
chr02	GY2_uniform_reannotated_v2	exon	33851884	33853780	.	-	.	Parent=GY2U002006.t1
chr02	GY2_uniform_reannotated_v2	exon	33924398	33924685	.	-	.	Parent=GY2U002006.t1
chr02	GY2_uniform_reannotated_v2	exon	33927000	33927228	.	-	.	Parent=GY2U002006.t1
chr02	GY2_uniform_reannotated_v2	CDS	33842136	33842481	.	-	1	Parent=GY2U002006.t1
chr02	GY2_uniform_reannotated_v2	CDS	33842566	33842699	.	-	0	Parent=GY2U002006.t1
chr02	GY2_uniform_reannotated_v2	CDS	33851632	33851803	.	-	1	Parent=GY2U002006.t1
chr02	GY2_uniform_reannotated_v2	CDS	33851884	33853780	.	-	2	Parent=GY2U002006.t1
chr02	GY2_uniform_reannotated_v2	CDS	33924398	33924685	.	-	2	Parent=GY2U002006.t1
chr02	GY2_uniform_reannotated_v2	CDS	33927000	33927228	.	-	0	Parent=GY2U002006.t1
chr02	GY2_uniform_reannotated_v2	transcript	34014756	34059304	.	-	.	ID=GY2U002007.t1;geneID=GY2U002007
chr02	GY2_uniform_reannotated_v2	exon	34014756	34016323	.	-	.	Parent=GY2U002007.t1
chr02	GY2_uniform_reannotated_v2	exon	34053363	34053498	.	-	.	Parent=GY2U002007.t1
chr02	GY2_uniform_reannotated_v2	exon	34053984	34054039	.	-	.	Parent=GY2U002007.t1
chr02	GY2_uniform_reannotated_v2	exon	34054585	34055688	.	-	.	Parent=GY2U002007.t1
chr02	GY2_uniform_reannotated_v2	exon	34055790	34056142	.	-	.	Parent=GY2U002007.t1
chr02	GY2_uniform_reannotated_v2	exon	34056470	34056562	.	-	.	Parent=GY2U002007.t1
chr02	GY2_uniform_reannotated_v2	exon	34056648	34056714	.	-	.	Parent=GY2U002007.t1
chr02	GY2_uniform_reannotated_v2	exon	34056815	34056945	.	-	.	Parent=GY2U002007.t1
chr02	GY2_uniform_reannotated_v2	exon	34057041	34057114	.	-	.	Parent=GY2U002007.t1
chr02	GY2_uniform_reannotated_v2	exon	34058805	34058856	.	-	.	Parent=GY2U002007.t1
chr02	GY2_uniform_reannotated_v2	exon	34058941	34059030	.	-	.	Parent=GY2U002007.t1
chr02	GY2_uniform_reannotated_v2	exon	34059134	34059304	.	-	.	Parent=GY2U002007.t1
chr02	GY2_uniform_reannotated_v2	CDS	34054627	34055688	.	-	0	Parent=GY2U002007.t1
chr02	GY2_uniform_reannotated_v2	CDS	34055790	34056142	.	-	2	Parent=GY2U002007.t1
chr02	GY2_uniform_reannotated_v2	CDS	34056470	34056562	.	-	2	Parent=GY2U002007.t1
chr02	GY2_uniform_reannotated_v2	CDS	34056648	34056714	.	-	0	Parent=GY2U002007.t1
chr02	GY2_uniform_reannotated_v2	CDS	34056815	34056945	.	-	2	Parent=GY2U002007.t1
chr02	GY2_uniform_reannotated_v2	CDS	34057041	34057114	.	-	1	Parent=GY2U002007.t1
chr02	GY2_uniform_reannotated_v2	CDS	34058805	34058856	.	-	2	Parent=GY2U002007.t1
chr02	GY2_uniform_reannotated_v2	CDS	34058941	34059030	.	-	2	Parent=GY2U002007.t1
chr02	GY2_uniform_reannotated_v2	CDS	34059134	34059158	.	-	0	Parent=GY2U002007.t1
chr02	GY2_uniform_reannotated_v2	transcript	34055960	34059158	.	-	.	ID=GY2U002007.t2;geneID=GY2U002007
chr02	GY2_uniform_reannotated_v2	exon	34055960	34055977	.	-	.	Parent=GY2U002007.t2
chr02	GY2_uniform_reannotated_v2	exon	34056068	34056142	.	-	.	Parent=GY2U002007.t2
chr02	GY2_uniform_reannotated_v2	exon	34056471	34056562	.	-	.	Parent=GY2U002007.t2
chr02	GY2_uniform_reannotated_v2	exon	34056648	34056714	.	-	.	Parent=GY2U002007.t2
chr02	GY2_uniform_reannotated_v2	exon	34056815	34056945	.	-	.	Parent=GY2U002007.t2
chr02	GY2_uniform_reannotated_v2	exon	34057041	34057114	.	-	.	Parent=GY2U002007.t2
chr02	GY2_uniform_reannotated_v2	exon	34058805	34058856	.	-	.	Parent=GY2U002007.t2
chr02	GY2_uniform_reannotated_v2	exon	34058941	34059030	.	-	.	Parent=GY2U002007.t2
chr02	GY2_uniform_reannotated_v2	exon	34059134	34059158	.	-	.	Parent=GY2U002007.t2
chr02	GY2_uniform_reannotated_v2	CDS	34055960	34055977	.	-	0	Parent=GY2U002007.t2
chr02	GY2_uniform_reannotated_v2	CDS	34056068	34056142	.	-	0	Parent=GY2U002007.t2
chr02	GY2_uniform_reannotated_v2	CDS	34056471	34056562	.	-	2	Parent=GY2U002007.t2
chr02	GY2_uniform_reannotated_v2	CDS	34056648	34056714	.	-	0	Parent=GY2U002007.t2
chr02	GY2_uniform_reannotated_v2	CDS	34056815	34056945	.	-	2	Parent=GY2U002007.t2
chr02	GY2_uniform_reannotated_v2	CDS	34057041	34057114	.	-	1	Parent=GY2U002007.t2
chr02	GY2_uniform_reannotated_v2	CDS	34058805	34058856	.	-	2	Parent=GY2U002007.t2
chr02	GY2_uniform_reannotated_v2	CDS	34058941	34059030	.	-	2	Parent=GY2U002007.t2
chr02	GY2_uniform_reannotated_v2	CDS	34059134	34059158	.	-	0	Parent=GY2U002007.t2
chr02	GY2_uniform_reannotated_v2	transcript	34221129	34243072	.	+	.	ID=GY2U002008.t1;geneID=GY2U002008
chr02	GY2_uniform_reannotated_v2	exon	34221129	34221669	.	+	.	Parent=GY2U002008.t1
chr02	GY2_uniform_reannotated_v2	exon	34221798	34221826	.	+	.	Parent=GY2U002008.t1
chr02	GY2_uniform_reannotated_v2	exon	34240177	34240233	.	+	.	Parent=GY2U002008.t1
chr02	GY2_uniform_reannotated_v2	exon	34242568	34243072	.	+	.	Parent=GY2U002008.t1
chr02	GY2_uniform_reannotated_v2	CDS	34221186	34221669	.	+	0	Parent=GY2U002008.t1
chr02	GY2_uniform_reannotated_v2	CDS	34221798	34221826	.	+	2	Parent=GY2U002008.t1
chr02	GY2_uniform_reannotated_v2	CDS	34240177	34240233	.	+	0	Parent=GY2U002008.t1
chr02	GY2_uniform_reannotated_v2	CDS	34242568	34242783	.	+	0	Parent=GY2U002008.t1
chr02	GY2_uniform_reannotated_v2	transcript	34247137	34251502	.	-	.	ID=GY2U002009.t1;geneID=GY2U002009
chr02	GY2_uniform_reannotated_v2	exon	34247137	34247242	.	-	.	Parent=GY2U002009.t1
chr02	GY2_uniform_reannotated_v2	exon	34249114	34249238	.	-	.	Parent=GY2U002009.t1
chr02	GY2_uniform_reannotated_v2	exon	34249422	34249607	.	-	.	Parent=GY2U002009.t1
chr02	GY2_uniform_reannotated_v2	exon	34249699	34249794	.	-	.	Parent=GY2U002009.t1
chr02	GY2_uniform_reannotated_v2	exon	34250092	34250352	.	-	.	Parent=GY2U002009.t1
chr02	GY2_uniform_reannotated_v2	exon	34250480	34250629	.	-	.	Parent=GY2U002009.t1
chr02	GY2_uniform_reannotated_v2	exon	34250800	34251124	.	-	.	Parent=GY2U002009.t1
chr02	GY2_uniform_reannotated_v2	exon	34251294	34251502	.	-	.	Parent=GY2U002009.t1
chr02	GY2_uniform_reannotated_v2	CDS	34247158	34247242	.	-	1	Parent=GY2U002009.t1
chr02	GY2_uniform_reannotated_v2	CDS	34249114	34249238	.	-	0	Parent=GY2U002009.t1
chr02	GY2_uniform_reannotated_v2	CDS	34249422	34249607	.	-	0	Parent=GY2U002009.t1
chr02	GY2_uniform_reannotated_v2	CDS	34249699	34249794	.	-	0	Parent=GY2U002009.t1
chr02	GY2_uniform_reannotated_v2	CDS	34250092	34250352	.	-	0	Parent=GY2U002009.t1
chr02	GY2_uniform_reannotated_v2	CDS	34250480	34250629	.	-	0	Parent=GY2U002009.t1
chr02	GY2_uniform_reannotated_v2	CDS	34250800	34251124	.	-	1	Parent=GY2U002009.t1
chr02	GY2_uniform_reannotated_v2	CDS	34251294	34251502	.	-	0	Parent=GY2U002009.t1
chr02	GY2_uniform_reannotated_v2	transcript	34841946	34843477	.	-	.	ID=GY2U002010.t1;geneID=GY2U002010
chr02	GY2_uniform_reannotated_v2	exon	34841946	34842517	.	-	.	Parent=GY2U002010.t1
chr02	GY2_uniform_reannotated_v2	exon	34842646	34843041	.	-	.	Parent=GY2U002010.t1
chr02	GY2_uniform_reannotated_v2	exon	34843176	34843477	.	-	.	Parent=GY2U002010.t1
chr02	GY2_uniform_reannotated_v2	CDS	34842200	34842517	.	-	0	Parent=GY2U002010.t1
chr02	GY2_uniform_reannotated_v2	CDS	34842646	34843041	.	-	0	Parent=GY2U002010.t1
chr02	GY2_uniform_reannotated_v2	CDS	34843176	34843361	.	-	0	Parent=GY2U002010.t1
chr02	GY2_uniform_reannotated_v2	transcript	34891677	34900656	.	+	.	ID=GY2U002011.t1;geneID=GY2U002011
chr02	GY2_uniform_reannotated_v2	exon	34891677	34892192	.	+	.	Parent=GY2U002011.t1
chr02	GY2_uniform_reannotated_v2	exon	34892617	34892741	.	+	.	Parent=GY2U002011.t1
chr02	GY2_uniform_reannotated_v2	exon	34893334	34893436	.	+	.	Parent=GY2U002011.t1
chr02	GY2_uniform_reannotated_v2	exon	34893575	34893665	.	+	.	Parent=GY2U002011.t1
chr02	GY2_uniform_reannotated_v2	exon	34893959	34894120	.	+	.	Parent=GY2U002011.t1
chr02	GY2_uniform_reannotated_v2	exon	34894303	34894392	.	+	.	Parent=GY2U002011.t1
chr02	GY2_uniform_reannotated_v2	exon	34894522	34894815	.	+	.	Parent=GY2U002011.t1
chr02	GY2_uniform_reannotated_v2	exon	34894947	34894975	.	+	.	Parent=GY2U002011.t1
chr02	GY2_uniform_reannotated_v2	exon	34897579	34897664	.	+	.	Parent=GY2U002011.t1
chr02	GY2_uniform_reannotated_v2	exon	34897838	34897924	.	+	.	Parent=GY2U002011.t1
chr02	GY2_uniform_reannotated_v2	exon	34900506	34900656	.	+	.	Parent=GY2U002011.t1
chr02	GY2_uniform_reannotated_v2	CDS	34892028	34892192	.	+	0	Parent=GY2U002011.t1
chr02	GY2_uniform_reannotated_v2	CDS	34892617	34892741	.	+	0	Parent=GY2U002011.t1
chr02	GY2_uniform_reannotated_v2	CDS	34893334	34893436	.	+	1	Parent=GY2U002011.t1
chr02	GY2_uniform_reannotated_v2	CDS	34893575	34893665	.	+	0	Parent=GY2U002011.t1
chr02	GY2_uniform_reannotated_v2	CDS	34893959	34894083	.	+	2	Parent=GY2U002011.t1
chr02	GY2_uniform_reannotated_v2	transcript	35110754	35198052	.	-	.	ID=GY2U002012.t1;geneID=GY2U002012
chr02	GY2_uniform_reannotated_v2	exon	35110754	35111619	.	-	.	Parent=GY2U002012.t1
chr02	GY2_uniform_reannotated_v2	exon	35111756	35111932	.	-	.	Parent=GY2U002012.t1
chr02	GY2_uniform_reannotated_v2	exon	35112052	35112101	.	-	.	Parent=GY2U002012.t1
chr02	GY2_uniform_reannotated_v2	exon	35115585	35115653	.	-	.	Parent=GY2U002012.t1
chr02	GY2_uniform_reannotated_v2	exon	35115934	35116032	.	-	.	Parent=GY2U002012.t1
chr02	GY2_uniform_reannotated_v2	exon	35116122	35116200	.	-	.	Parent=GY2U002012.t1
chr02	GY2_uniform_reannotated_v2	exon	35149280	35149380	.	-	.	Parent=GY2U002012.t1
chr02	GY2_uniform_reannotated_v2	exon	35149491	35149559	.	-	.	Parent=GY2U002012.t1
chr02	GY2_uniform_reannotated_v2	exon	35154920	35154960	.	-	.	Parent=GY2U002012.t1
chr02	GY2_uniform_reannotated_v2	exon	35155478	35155675	.	-	.	Parent=GY2U002012.t1
chr02	GY2_uniform_reannotated_v2	exon	35155806	35156449	.	-	.	Parent=GY2U002012.t1
chr02	GY2_uniform_reannotated_v2	exon	35157494	35157597	.	-	.	Parent=GY2U002012.t1
chr02	GY2_uniform_reannotated_v2	exon	35193724	35194164	.	-	.	Parent=GY2U002012.t1
chr02	GY2_uniform_reannotated_v2	exon	35197380	35198052	.	-	.	Parent=GY2U002012.t1
chr02	GY2_uniform_reannotated_v2	CDS	35111541	35111619	.	-	1	Parent=GY2U002012.t1
chr02	GY2_uniform_reannotated_v2	CDS	35111756	35111932	.	-	1	Parent=GY2U002012.t1
chr02	GY2_uniform_reannotated_v2	CDS	35112052	35112101	.	-	0	Parent=GY2U002012.t1
chr02	GY2_uniform_reannotated_v2	CDS	35115585	35115653	.	-	0	Parent=GY2U002012.t1
chr02	GY2_uniform_reannotated_v2	CDS	35115934	35116032	.	-	0	Parent=GY2U002012.t1
chr02	GY2_uniform_reannotated_v2	CDS	35116122	35116200	.	-	1	Parent=GY2U002012.t1
chr02	GY2_uniform_reannotated_v2	CDS	35149280	35149380	.	-	0	Parent=GY2U002012.t1
chr02	GY2_uniform_reannotated_v2	CDS	35149491	35149559	.	-	0	Parent=GY2U002012.t1
chr02	GY2_uniform_reannotated_v2	CDS	35154920	35154960	.	-	2	Parent=GY2U002012.t1
chr02	GY2_uniform_reannotated_v2	CDS	35155478	35155675	.	-	2	Parent=GY2U002012.t1
chr02	GY2_uniform_reannotated_v2	CDS	35155806	35156449	.	-	1	Parent=GY2U002012.t1
chr02	GY2_uniform_reannotated_v2	CDS	35157494	35157597	.	-	0	Parent=GY2U002012.t1
chr02	GY2_uniform_reannotated_v2	CDS	35193724	35194164	.	-	0	Parent=GY2U002012.t1
chr02	GY2_uniform_reannotated_v2	CDS	35197380	35197931	.	-	0	Parent=GY2U002012.t1
chr02	GY2_uniform_reannotated_v2	transcript	35317013	35318118	.	-	.	ID=GY2U002013.t1;geneID=GY2U002013
chr02	GY2_uniform_reannotated_v2	exon	35317013	35317432	.	-	.	Parent=GY2U002013.t1
chr02	GY2_uniform_reannotated_v2	exon	35317515	35317606	.	-	.	Parent=GY2U002013.t1
chr02	GY2_uniform_reannotated_v2	exon	35317796	35317900	.	-	.	Parent=GY2U002013.t1
chr02	GY2_uniform_reannotated_v2	exon	35317973	35318118	.	-	.	Parent=GY2U002013.t1
chr02	GY2_uniform_reannotated_v2	CDS	35317133	35317432	.	-	0	Parent=GY2U002013.t1
chr02	GY2_uniform_reannotated_v2	CDS	35317515	35317606	.	-	2	Parent=GY2U002013.t1
chr02	GY2_uniform_reannotated_v2	CDS	35317796	35317900	.	-	2	Parent=GY2U002013.t1
chr02	GY2_uniform_reannotated_v2	CDS	35317973	35318087	.	-	0	Parent=GY2U002013.t1
chr02	GY2_uniform_reannotated_v2	transcript	35322681	35329335	.	-	.	ID=GY2U002014.t1;geneID=GY2U002014
chr02	GY2_uniform_reannotated_v2	exon	35322681	35322883	.	-	.	Parent=GY2U002014.t1
chr02	GY2_uniform_reannotated_v2	exon	35322979	35323215	.	-	.	Parent=GY2U002014.t1
chr02	GY2_uniform_reannotated_v2	exon	35323313	35323366	.	-	.	Parent=GY2U002014.t1
chr02	GY2_uniform_reannotated_v2	exon	35323455	35323544	.	-	.	Parent=GY2U002014.t1
chr02	GY2_uniform_reannotated_v2	exon	35323620	35323988	.	-	.	Parent=GY2U002014.t1
chr02	GY2_uniform_reannotated_v2	exon	35324085	35324186	.	-	.	Parent=GY2U002014.t1
chr02	GY2_uniform_reannotated_v2	exon	35324270	35324362	.	-	.	Parent=GY2U002014.t1
chr02	GY2_uniform_reannotated_v2	exon	35324575	35324781	.	-	.	Parent=GY2U002014.t1
chr02	GY2_uniform_reannotated_v2	exon	35324856	35325091	.	-	.	Parent=GY2U002014.t1
chr02	GY2_uniform_reannotated_v2	exon	35325186	35326324	.	-	.	Parent=GY2U002014.t1
chr02	GY2_uniform_reannotated_v2	exon	35326417	35326516	.	-	.	Parent=GY2U002014.t1
chr02	GY2_uniform_reannotated_v2	exon	35329318	35329335	.	-	.	Parent=GY2U002014.t1
chr02	GY2_uniform_reannotated_v2	CDS	35322863	35322883	.	-	0	Parent=GY2U002014.t1
chr02	GY2_uniform_reannotated_v2	CDS	35322979	35323215	.	-	0	Parent=GY2U002014.t1
chr02	GY2_uniform_reannotated_v2	CDS	35323313	35323366	.	-	0	Parent=GY2U002014.t1
chr02	GY2_uniform_reannotated_v2	CDS	35323455	35323544	.	-	0	Parent=GY2U002014.t1
chr02	GY2_uniform_reannotated_v2	CDS	35323620	35323988	.	-	0	Parent=GY2U002014.t1
chr02	GY2_uniform_reannotated_v2	CDS	35324085	35324186	.	-	0	Parent=GY2U002014.t1
chr02	GY2_uniform_reannotated_v2	CDS	35324270	35324362	.	-	0	Parent=GY2U002014.t1
chr02	GY2_uniform_reannotated_v2	CDS	35324575	35324781	.	-	0	Parent=GY2U002014.t1
chr02	GY2_uniform_reannotated_v2	CDS	35324856	35325091	.	-	2	Parent=GY2U002014.t1
chr02	GY2_uniform_reannotated_v2	CDS	35325186	35325387	.	-	0	Parent=GY2U002014.t1
chr02	GY2_uniform_reannotated_v2	transcript	35345245	35346993	.	-	.	ID=GY2U002015.t1;geneID=GY2U002015
chr02	GY2_uniform_reannotated_v2	exon	35345245	35346993	.	-	.	Parent=GY2U002015.t1
chr02	GY2_uniform_reannotated_v2	CDS	35345462	35346937	.	-	0	Parent=GY2U002015.t1
chr02	GY2_uniform_reannotated_v2	transcript	35582577	35583945	.	-	.	ID=GY2U002016.t1;geneID=GY2U002016
chr02	GY2_uniform_reannotated_v2	exon	35582577	35583099	.	-	.	Parent=GY2U002016.t1
chr02	GY2_uniform_reannotated_v2	exon	35583191	35583399	.	-	.	Parent=GY2U002016.t1
chr02	GY2_uniform_reannotated_v2	exon	35583510	35583610	.	-	.	Parent=GY2U002016.t1
chr02	GY2_uniform_reannotated_v2	exon	35583688	35583945	.	-	.	Parent=GY2U002016.t1
chr02	GY2_uniform_reannotated_v2	CDS	35582577	35583099	.	-	1	Parent=GY2U002016.t1
chr02	GY2_uniform_reannotated_v2	CDS	35583191	35583399	.	-	0	Parent=GY2U002016.t1
chr02	GY2_uniform_reannotated_v2	CDS	35583510	35583610	.	-	2	Parent=GY2U002016.t1
chr02	GY2_uniform_reannotated_v2	CDS	35583688	35583922	.	-	0	Parent=GY2U002016.t1
chr02	GY2_uniform_reannotated_v2	transcript	35582577	35584030	.	-	.	ID=GY2U002016.t2;geneID=GY2U002016
chr02	GY2_uniform_reannotated_v2	exon	35582577	35583099	.	-	.	Parent=GY2U002016.t2
chr02	GY2_uniform_reannotated_v2	exon	35583191	35583399	.	-	.	Parent=GY2U002016.t2
chr02	GY2_uniform_reannotated_v2	exon	35583510	35583610	.	-	.	Parent=GY2U002016.t2
chr02	GY2_uniform_reannotated_v2	exon	35583688	35584030	.	-	.	Parent=GY2U002016.t2
chr02	GY2_uniform_reannotated_v2	CDS	35582577	35583099	.	-	1	Parent=GY2U002016.t2
chr02	GY2_uniform_reannotated_v2	CDS	35583191	35583399	.	-	0	Parent=GY2U002016.t2
chr02	GY2_uniform_reannotated_v2	CDS	35583510	35583610	.	-	2	Parent=GY2U002016.t2
chr02	GY2_uniform_reannotated_v2	CDS	35583688	35584030	.	-	0	Parent=GY2U002016.t2
chr02	GY2_uniform_reannotated_v2	transcript	35652082	35696899	.	+	.	ID=GY2U002017.t1;geneID=GY2U002017
chr02	GY2_uniform_reannotated_v2	exon	35652082	35652331	.	+	.	Parent=GY2U002017.t1
chr02	GY2_uniform_reannotated_v2	exon	35652458	35652513	.	+	.	Parent=GY2U002017.t1
chr02	GY2_uniform_reannotated_v2	exon	35652665	35652725	.	+	.	Parent=GY2U002017.t1
chr02	GY2_uniform_reannotated_v2	exon	35653891	35653937	.	+	.	Parent=GY2U002017.t1
chr02	GY2_uniform_reannotated_v2	exon	35696827	35696899	.	+	.	Parent=GY2U002017.t1
chr02	GY2_uniform_reannotated_v2	CDS	35652206	35652331	.	+	0	Parent=GY2U002017.t1
chr02	GY2_uniform_reannotated_v2	CDS	35652458	35652513	.	+	0	Parent=GY2U002017.t1
chr02	GY2_uniform_reannotated_v2	CDS	35652665	35652725	.	+	1	Parent=GY2U002017.t1
chr02	GY2_uniform_reannotated_v2	CDS	35653891	35653937	.	+	0	Parent=GY2U002017.t1
chr02	GY2_uniform_reannotated_v2	CDS	35696827	35696899	.	+	1	Parent=GY2U002017.t1
chr02	GY2_uniform_reannotated_v2	transcript	35969628	35970610	.	+	.	ID=GY2U002018.t1;geneID=GY2U002018
chr02	GY2_uniform_reannotated_v2	exon	35969628	35970610	.	+	.	Parent=GY2U002018.t1
chr02	GY2_uniform_reannotated_v2	CDS	35969769	35970359	.	+	0	Parent=GY2U002018.t1
chr02	GY2_uniform_reannotated_v2	transcript	36032912	36302904	.	+	.	ID=GY2U002019.t1;geneID=GY2U002019
chr02	GY2_uniform_reannotated_v2	exon	36032912	36033269	.	+	.	Parent=GY2U002019.t1
chr02	GY2_uniform_reannotated_v2	exon	36033885	36033978	.	+	.	Parent=GY2U002019.t1
chr02	GY2_uniform_reannotated_v2	exon	36051475	36051676	.	+	.	Parent=GY2U002019.t1
chr02	GY2_uniform_reannotated_v2	exon	36069510	36069651	.	+	.	Parent=GY2U002019.t1
chr02	GY2_uniform_reannotated_v2	exon	36069754	36069854	.	+	.	Parent=GY2U002019.t1
chr02	GY2_uniform_reannotated_v2	exon	36081313	36081376	.	+	.	Parent=GY2U002019.t1
chr02	GY2_uniform_reannotated_v2	exon	36081485	36081598	.	+	.	Parent=GY2U002019.t1
chr02	GY2_uniform_reannotated_v2	exon	36126971	36127191	.	+	.	Parent=GY2U002019.t1
chr02	GY2_uniform_reannotated_v2	exon	36134488	36134542	.	+	.	Parent=GY2U002019.t1
chr02	GY2_uniform_reannotated_v2	exon	36134655	36134744	.	+	.	Parent=GY2U002019.t1
chr02	GY2_uniform_reannotated_v2	exon	36161601	36161787	.	+	.	Parent=GY2U002019.t1
chr02	GY2_uniform_reannotated_v2	exon	36162000	36162129	.	+	.	Parent=GY2U002019.t1
chr02	GY2_uniform_reannotated_v2	exon	36166163	36166226	.	+	.	Parent=GY2U002019.t1
chr02	GY2_uniform_reannotated_v2	exon	36166312	36166356	.	+	.	Parent=GY2U002019.t1
chr02	GY2_uniform_reannotated_v2	exon	36178855	36178930	.	+	.	Parent=GY2U002019.t1
chr02	GY2_uniform_reannotated_v2	exon	36179061	36179134	.	+	.	Parent=GY2U002019.t1
chr02	GY2_uniform_reannotated_v2	exon	36179225	36179275	.	+	.	Parent=GY2U002019.t1
chr02	GY2_uniform_reannotated_v2	exon	36180745	36180902	.	+	.	Parent=GY2U002019.t1
chr02	GY2_uniform_reannotated_v2	exon	36216274	36216321	.	+	.	Parent=GY2U002019.t1
chr02	GY2_uniform_reannotated_v2	exon	36239998	36240055	.	+	.	Parent=GY2U002019.t1
chr02	GY2_uniform_reannotated_v2	exon	36240155	36240238	.	+	.	Parent=GY2U002019.t1
chr02	GY2_uniform_reannotated_v2	exon	36240331	36240562	.	+	.	Parent=GY2U002019.t1
chr02	GY2_uniform_reannotated_v2	exon	36242732	36242898	.	+	.	Parent=GY2U002019.t1
chr02	GY2_uniform_reannotated_v2	exon	36250950	36251014	.	+	.	Parent=GY2U002019.t1
chr02	GY2_uniform_reannotated_v2	exon	36251878	36252001	.	+	.	Parent=GY2U002019.t1
chr02	GY2_uniform_reannotated_v2	exon	36295811	36295992	.	+	.	Parent=GY2U002019.t1
chr02	GY2_uniform_reannotated_v2	exon	36296082	36296153	.	+	.	Parent=GY2U002019.t1
chr02	GY2_uniform_reannotated_v2	exon	36296240	36296400	.	+	.	Parent=GY2U002019.t1
chr02	GY2_uniform_reannotated_v2	exon	36296537	36296578	.	+	.	Parent=GY2U002019.t1
chr02	GY2_uniform_reannotated_v2	exon	36298811	36299019	.	+	.	Parent=GY2U002019.t1
chr02	GY2_uniform_reannotated_v2	exon	36300210	36300318	.	+	.	Parent=GY2U002019.t1
chr02	GY2_uniform_reannotated_v2	exon	36302360	36302904	.	+	.	Parent=GY2U002019.t1
chr02	GY2_uniform_reannotated_v2	CDS	36033093	36033269	.	+	0	Parent=GY2U002019.t1
chr02	GY2_uniform_reannotated_v2	CDS	36033885	36033978	.	+	0	Parent=GY2U002019.t1
chr02	GY2_uniform_reannotated_v2	CDS	36051475	36051676	.	+	2	Parent=GY2U002019.t1
chr02	GY2_uniform_reannotated_v2	CDS	36069510	36069651	.	+	1	Parent=GY2U002019.t1
chr02	GY2_uniform_reannotated_v2	CDS	36069754	36069854	.	+	0	Parent=GY2U002019.t1
chr02	GY2_uniform_reannotated_v2	CDS	36081313	36081376	.	+	1	Parent=GY2U002019.t1
chr02	GY2_uniform_reannotated_v2	CDS	36081485	36081598	.	+	0	Parent=GY2U002019.t1
chr02	GY2_uniform_reannotated_v2	CDS	36126971	36127191	.	+	0	Parent=GY2U002019.t1
chr02	GY2_uniform_reannotated_v2	CDS	36134488	36134542	.	+	1	Parent=GY2U002019.t1
chr02	GY2_uniform_reannotated_v2	CDS	36134655	36134744	.	+	0	Parent=GY2U002019.t1
chr02	GY2_uniform_reannotated_v2	CDS	36161601	36161787	.	+	0	Parent=GY2U002019.t1
chr02	GY2_uniform_reannotated_v2	CDS	36162000	36162129	.	+	2	Parent=GY2U002019.t1
chr02	GY2_uniform_reannotated_v2	CDS	36166163	36166226	.	+	1	Parent=GY2U002019.t1
chr02	GY2_uniform_reannotated_v2	CDS	36166312	36166356	.	+	0	Parent=GY2U002019.t1
chr02	GY2_uniform_reannotated_v2	CDS	36178855	36178930	.	+	0	Parent=GY2U002019.t1
chr02	GY2_uniform_reannotated_v2	CDS	36179061	36179134	.	+	2	Parent=GY2U002019.t1
chr02	GY2_uniform_reannotated_v2	CDS	36179225	36179275	.	+	0	Parent=GY2U002019.t1
chr02	GY2_uniform_reannotated_v2	CDS	36180745	36180902	.	+	0	Parent=GY2U002019.t1
chr02	GY2_uniform_reannotated_v2	CDS	36216274	36216321	.	+	1	Parent=GY2U002019.t1
chr02	GY2_uniform_reannotated_v2	CDS	36239998	36240055	.	+	1	Parent=GY2U002019.t1
chr02	GY2_uniform_reannotated_v2	CDS	36240155	36240238	.	+	0	Parent=GY2U002019.t1
chr02	GY2_uniform_reannotated_v2	CDS	36240331	36240562	.	+	0	Parent=GY2U002019.t1
chr02	GY2_uniform_reannotated_v2	CDS	36242732	36242898	.	+	2	Parent=GY2U002019.t1
chr02	GY2_uniform_reannotated_v2	CDS	36250950	36251014	.	+	0	Parent=GY2U002019.t1
chr02	GY2_uniform_reannotated_v2	CDS	36251878	36252001	.	+	1	Parent=GY2U002019.t1
chr02	GY2_uniform_reannotated_v2	CDS	36295811	36295992	.	+	0	Parent=GY2U002019.t1
chr02	GY2_uniform_reannotated_v2	CDS	36296082	36296153	.	+	1	Parent=GY2U002019.t1
chr02	GY2_uniform_reannotated_v2	CDS	36296240	36296400	.	+	1	Parent=GY2U002019.t1
chr02	GY2_uniform_reannotated_v2	CDS	36296537	36296578	.	+	2	Parent=GY2U002019.t1
chr02	GY2_uniform_reannotated_v2	CDS	36298811	36299019	.	+	2	Parent=GY2U002019.t1
chr02	GY2_uniform_reannotated_v2	CDS	36300210	36300305	.	+	0	Parent=GY2U002019.t1
chr02	GY2_uniform_reannotated_v2	transcript	37035689	37037311	.	-	.	ID=GY2U002020.t1;geneID=GY2U002020
chr02	GY2_uniform_reannotated_v2	exon	37035689	37035913	.	-	.	Parent=GY2U002020.t1
chr02	GY2_uniform_reannotated_v2	exon	37036407	37037099	.	-	.	Parent=GY2U002020.t1
chr02	GY2_uniform_reannotated_v2	exon	37037253	37037311	.	-	.	Parent=GY2U002020.t1
chr02	GY2_uniform_reannotated_v2	CDS	37035689	37035913	.	-	0	Parent=GY2U002020.t1
chr02	GY2_uniform_reannotated_v2	CDS	37036407	37037099	.	-	0	Parent=GY2U002020.t1
chr02	GY2_uniform_reannotated_v2	CDS	37037253	37037303	.	-	0	Parent=GY2U002020.t1
chr02	GY2_uniform_reannotated_v2	transcript	37037383	37038083	.	-	.	ID=GY2U002021.t1;geneID=GY2U002021
chr02	GY2_uniform_reannotated_v2	exon	37037383	37037436	.	-	.	Parent=GY2U002021.t1
chr02	GY2_uniform_reannotated_v2	exon	37037557	37037662	.	-	.	Parent=GY2U002021.t1
chr02	GY2_uniform_reannotated_v2	exon	37037765	37038083	.	-	.	Parent=GY2U002021.t1
chr02	GY2_uniform_reannotated_v2	CDS	37037383	37037436	.	-	0	Parent=GY2U002021.t1
chr02	GY2_uniform_reannotated_v2	CDS	37037557	37037662	.	-	1	Parent=GY2U002021.t1
chr02	GY2_uniform_reannotated_v2	CDS	37037765	37037877	.	-	0	Parent=GY2U002021.t1
chr02	GY2_uniform_reannotated_v2	transcript	37114165	37124785	.	+	.	ID=GY2U002022.t1;geneID=GY2U002022
chr02	GY2_uniform_reannotated_v2	exon	37114165	37115386	.	+	.	Parent=GY2U002022.t1
chr02	GY2_uniform_reannotated_v2	exon	37118874	37119351	.	+	.	Parent=GY2U002022.t1
chr02	GY2_uniform_reannotated_v2	exon	37119468	37119598	.	+	.	Parent=GY2U002022.t1
chr02	GY2_uniform_reannotated_v2	exon	37122434	37122784	.	+	.	Parent=GY2U002022.t1
chr02	GY2_uniform_reannotated_v2	exon	37122916	37123072	.	+	.	Parent=GY2U002022.t1
chr02	GY2_uniform_reannotated_v2	exon	37123154	37123446	.	+	.	Parent=GY2U002022.t1
chr02	GY2_uniform_reannotated_v2	exon	37123558	37123617	.	+	.	Parent=GY2U002022.t1
chr02	GY2_uniform_reannotated_v2	exon	37123705	37123785	.	+	.	Parent=GY2U002022.t1
chr02	GY2_uniform_reannotated_v2	exon	37124254	37124785	.	+	.	Parent=GY2U002022.t1
chr02	GY2_uniform_reannotated_v2	CDS	37114232	37115386	.	+	0	Parent=GY2U002022.t1
chr02	GY2_uniform_reannotated_v2	CDS	37118874	37119351	.	+	0	Parent=GY2U002022.t1
chr02	GY2_uniform_reannotated_v2	CDS	37119468	37119598	.	+	2	Parent=GY2U002022.t1
chr02	GY2_uniform_reannotated_v2	CDS	37122434	37122784	.	+	0	Parent=GY2U002022.t1
chr02	GY2_uniform_reannotated_v2	CDS	37122916	37123072	.	+	0	Parent=GY2U002022.t1
chr02	GY2_uniform_reannotated_v2	CDS	37123154	37123446	.	+	2	Parent=GY2U002022.t1
chr02	GY2_uniform_reannotated_v2	CDS	37123558	37123617	.	+	0	Parent=GY2U002022.t1
chr02	GY2_uniform_reannotated_v2	CDS	37123705	37123785	.	+	0	Parent=GY2U002022.t1
chr02	GY2_uniform_reannotated_v2	CDS	37124254	37124328	.	+	0	Parent=GY2U002022.t1
chr02	GY2_uniform_reannotated_v2	transcript	37114298	37124328	.	+	.	ID=GY2U002022.t2;geneID=GY2U002022
chr02	GY2_uniform_reannotated_v2	exon	37114298	37115386	.	+	.	Parent=GY2U002022.t2
chr02	GY2_uniform_reannotated_v2	exon	37118874	37119351	.	+	.	Parent=GY2U002022.t2
chr02	GY2_uniform_reannotated_v2	exon	37119468	37119598	.	+	.	Parent=GY2U002022.t2
chr02	GY2_uniform_reannotated_v2	exon	37122434	37122784	.	+	.	Parent=GY2U002022.t2
chr02	GY2_uniform_reannotated_v2	exon	37122916	37123072	.	+	.	Parent=GY2U002022.t2
chr02	GY2_uniform_reannotated_v2	exon	37123154	37123446	.	+	.	Parent=GY2U002022.t2
chr02	GY2_uniform_reannotated_v2	exon	37123558	37123617	.	+	.	Parent=GY2U002022.t2
chr02	GY2_uniform_reannotated_v2	exon	37123705	37123785	.	+	.	Parent=GY2U002022.t2
chr02	GY2_uniform_reannotated_v2	exon	37124254	37124328	.	+	.	Parent=GY2U002022.t2
chr02	GY2_uniform_reannotated_v2	CDS	37114298	37115386	.	+	0	Parent=GY2U002022.t2
chr02	GY2_uniform_reannotated_v2	CDS	37118874	37119351	.	+	0	Parent=GY2U002022.t2
chr02	GY2_uniform_reannotated_v2	CDS	37119468	37119598	.	+	2	Parent=GY2U002022.t2
chr02	GY2_uniform_reannotated_v2	CDS	37122434	37122784	.	+	0	Parent=GY2U002022.t2
chr02	GY2_uniform_reannotated_v2	CDS	37122916	37123072	.	+	0	Parent=GY2U002022.t2
chr02	GY2_uniform_reannotated_v2	CDS	37123154	37123446	.	+	2	Parent=GY2U002022.t2
chr02	GY2_uniform_reannotated_v2	CDS	37123558	37123617	.	+	0	Parent=GY2U002022.t2
chr02	GY2_uniform_reannotated_v2	CDS	37123705	37123785	.	+	0	Parent=GY2U002022.t2
chr02	GY2_uniform_reannotated_v2	CDS	37124254	37124328	.	+	0	Parent=GY2U002022.t2
chr02	GY2_uniform_reannotated_v2	transcript	37361903	37369892	.	+	.	ID=GY2U002023.t2;geneID=GY2U002023
chr02	GY2_uniform_reannotated_v2	exon	37361903	37362029	.	+	.	Parent=GY2U002023.t2
chr02	GY2_uniform_reannotated_v2	exon	37366935	37367095	.	+	.	Parent=GY2U002023.t2
chr02	GY2_uniform_reannotated_v2	exon	37367703	37367864	.	+	.	Parent=GY2U002023.t2
chr02	GY2_uniform_reannotated_v2	exon	37368183	37368323	.	+	.	Parent=GY2U002023.t2
chr02	GY2_uniform_reannotated_v2	exon	37368668	37368922	.	+	.	Parent=GY2U002023.t2
chr02	GY2_uniform_reannotated_v2	exon	37369027	37369188	.	+	.	Parent=GY2U002023.t2
chr02	GY2_uniform_reannotated_v2	exon	37369291	37369485	.	+	.	Parent=GY2U002023.t2
chr02	GY2_uniform_reannotated_v2	exon	37369566	37369892	.	+	.	Parent=GY2U002023.t2
chr02	GY2_uniform_reannotated_v2	CDS	37361903	37362029	.	+	0	Parent=GY2U002023.t2
chr02	GY2_uniform_reannotated_v2	CDS	37366935	37367095	.	+	2	Parent=GY2U002023.t2
chr02	GY2_uniform_reannotated_v2	CDS	37367703	37367864	.	+	0	Parent=GY2U002023.t2
chr02	GY2_uniform_reannotated_v2	CDS	37368183	37368323	.	+	0	Parent=GY2U002023.t2
chr02	GY2_uniform_reannotated_v2	CDS	37368668	37368922	.	+	0	Parent=GY2U002023.t2
chr02	GY2_uniform_reannotated_v2	CDS	37369027	37369188	.	+	0	Parent=GY2U002023.t2
chr02	GY2_uniform_reannotated_v2	CDS	37369291	37369485	.	+	0	Parent=GY2U002023.t2
chr02	GY2_uniform_reannotated_v2	CDS	37369566	37369892	.	+	0	Parent=GY2U002023.t2
chr02	GY2_uniform_reannotated_v2	transcript	37366393	37370126	.	+	.	ID=GY2U002023.t1;geneID=GY2U002023
chr02	GY2_uniform_reannotated_v2	exon	37366393	37366580	.	+	.	Parent=GY2U002023.t1
chr02	GY2_uniform_reannotated_v2	exon	37366935	37367095	.	+	.	Parent=GY2U002023.t1
chr02	GY2_uniform_reannotated_v2	exon	37367703	37367864	.	+	.	Parent=GY2U002023.t1
chr02	GY2_uniform_reannotated_v2	exon	37368183	37368323	.	+	.	Parent=GY2U002023.t1
chr02	GY2_uniform_reannotated_v2	exon	37368668	37368922	.	+	.	Parent=GY2U002023.t1
chr02	GY2_uniform_reannotated_v2	exon	37369027	37369188	.	+	.	Parent=GY2U002023.t1
chr02	GY2_uniform_reannotated_v2	exon	37369291	37369485	.	+	.	Parent=GY2U002023.t1
chr02	GY2_uniform_reannotated_v2	exon	37369566	37370126	.	+	.	Parent=GY2U002023.t1
chr02	GY2_uniform_reannotated_v2	CDS	37366448	37366580	.	+	0	Parent=GY2U002023.t1
chr02	GY2_uniform_reannotated_v2	CDS	37366935	37367095	.	+	2	Parent=GY2U002023.t1
chr02	GY2_uniform_reannotated_v2	CDS	37367703	37367864	.	+	0	Parent=GY2U002023.t1
chr02	GY2_uniform_reannotated_v2	CDS	37368183	37368323	.	+	0	Parent=GY2U002023.t1
chr02	GY2_uniform_reannotated_v2	CDS	37368668	37368922	.	+	0	Parent=GY2U002023.t1
chr02	GY2_uniform_reannotated_v2	CDS	37369027	37369188	.	+	0	Parent=GY2U002023.t1
chr02	GY2_uniform_reannotated_v2	CDS	37369291	37369485	.	+	0	Parent=GY2U002023.t1
chr02	GY2_uniform_reannotated_v2	CDS	37369566	37369892	.	+	0	Parent=GY2U002023.t1
chr02	GY2_uniform_reannotated_v2	transcript	37415530	37428596	.	+	.	ID=GY2U002024.t1;geneID=GY2U002024
chr02	GY2_uniform_reannotated_v2	exon	37415530	37415665	.	+	.	Parent=GY2U002024.t1
chr02	GY2_uniform_reannotated_v2	exon	37417186	37417346	.	+	.	Parent=GY2U002024.t1
chr02	GY2_uniform_reannotated_v2	exon	37417674	37417835	.	+	.	Parent=GY2U002024.t1
chr02	GY2_uniform_reannotated_v2	exon	37425400	37426050	.	+	.	Parent=GY2U002024.t1
chr02	GY2_uniform_reannotated_v2	exon	37426888	37426965	.	+	.	Parent=GY2U002024.t1
chr02	GY2_uniform_reannotated_v2	exon	37427439	37427693	.	+	.	Parent=GY2U002024.t1
chr02	GY2_uniform_reannotated_v2	exon	37427773	37427934	.	+	.	Parent=GY2U002024.t1
chr02	GY2_uniform_reannotated_v2	exon	37428000	37428194	.	+	.	Parent=GY2U002024.t1
chr02	GY2_uniform_reannotated_v2	exon	37428267	37428596	.	+	.	Parent=GY2U002024.t1
chr02	GY2_uniform_reannotated_v2	CDS	37415530	37415665	.	+	0	Parent=GY2U002024.t1
chr02	GY2_uniform_reannotated_v2	CDS	37417186	37417346	.	+	2	Parent=GY2U002024.t1
chr02	GY2_uniform_reannotated_v2	CDS	37417674	37417835	.	+	0	Parent=GY2U002024.t1
chr02	GY2_uniform_reannotated_v2	CDS	37425400	37426050	.	+	0	Parent=GY2U002024.t1
chr02	GY2_uniform_reannotated_v2	CDS	37426888	37426965	.	+	0	Parent=GY2U002024.t1
chr02	GY2_uniform_reannotated_v2	CDS	37427439	37427693	.	+	0	Parent=GY2U002024.t1
chr02	GY2_uniform_reannotated_v2	CDS	37427773	37427934	.	+	0	Parent=GY2U002024.t1
chr02	GY2_uniform_reannotated_v2	CDS	37428000	37428194	.	+	0	Parent=GY2U002024.t1
chr02	GY2_uniform_reannotated_v2	CDS	37428267	37428596	.	+	0	Parent=GY2U002024.t1
chr02	GY2_uniform_reannotated_v2	transcript	37476243	37477636	.	+	.	ID=GY2U002025.t1;geneID=GY2U002025
chr02	GY2_uniform_reannotated_v2	exon	37476243	37477171	.	+	.	Parent=GY2U002025.t1
chr02	GY2_uniform_reannotated_v2	exon	37477262	37477430	.	+	.	Parent=GY2U002025.t1
chr02	GY2_uniform_reannotated_v2	exon	37477610	37477636	.	+	.	Parent=GY2U002025.t1
chr02	GY2_uniform_reannotated_v2	CDS	37476243	37477171	.	+	0	Parent=GY2U002025.t1
chr02	GY2_uniform_reannotated_v2	CDS	37477262	37477430	.	+	1	Parent=GY2U002025.t1
chr02	GY2_uniform_reannotated_v2	CDS	37477610	37477636	.	+	0	Parent=GY2U002025.t1
chr02	GY2_uniform_reannotated_v2	transcript	37479588	37480807	.	+	.	ID=GY2U002026.t1;geneID=GY2U002026
chr02	GY2_uniform_reannotated_v2	exon	37479588	37479670	.	+	.	Parent=GY2U002026.t1
chr02	GY2_uniform_reannotated_v2	exon	37479744	37480067	.	+	.	Parent=GY2U002026.t1
chr02	GY2_uniform_reannotated_v2	exon	37480145	37480249	.	+	.	Parent=GY2U002026.t1
chr02	GY2_uniform_reannotated_v2	exon	37480334	37480807	.	+	.	Parent=GY2U002026.t1
chr02	GY2_uniform_reannotated_v2	CDS	37479635	37479670	.	+	0	Parent=GY2U002026.t1
chr02	GY2_uniform_reannotated_v2	CDS	37479744	37480067	.	+	0	Parent=GY2U002026.t1
chr02	GY2_uniform_reannotated_v2	CDS	37480145	37480249	.	+	0	Parent=GY2U002026.t1
chr02	GY2_uniform_reannotated_v2	CDS	37480334	37480789	.	+	0	Parent=GY2U002026.t1
chr02	GY2_uniform_reannotated_v2	transcript	37595227	37622753	.	-	.	ID=GY2U002027.t1;geneID=GY2U002027
chr02	GY2_uniform_reannotated_v2	exon	37595227	37596143	.	-	.	Parent=GY2U002027.t1
chr02	GY2_uniform_reannotated_v2	exon	37596278	37596445	.	-	.	Parent=GY2U002027.t1
chr02	GY2_uniform_reannotated_v2	exon	37621430	37622753	.	-	.	Parent=GY2U002027.t1
chr02	GY2_uniform_reannotated_v2	CDS	37595766	37596143	.	-	0	Parent=GY2U002027.t1
chr02	GY2_uniform_reannotated_v2	CDS	37596278	37596445	.	-	0	Parent=GY2U002027.t1
chr02	GY2_uniform_reannotated_v2	CDS	37621430	37622662	.	-	0	Parent=GY2U002027.t1
chr02	GY2_uniform_reannotated_v2	transcript	37898197	37970478	.	-	.	ID=GY2U002028.t1;geneID=GY2U002028
chr02	GY2_uniform_reannotated_v2	exon	37898197	37898770	.	-	.	Parent=GY2U002028.t1
chr02	GY2_uniform_reannotated_v2	exon	37898859	37898917	.	-	.	Parent=GY2U002028.t1
chr02	GY2_uniform_reannotated_v2	exon	37901859	37901939	.	-	.	Parent=GY2U002028.t1
chr02	GY2_uniform_reannotated_v2	exon	37902307	37902369	.	-	.	Parent=GY2U002028.t1
chr02	GY2_uniform_reannotated_v2	exon	37969788	37970478	.	-	.	Parent=GY2U002028.t1
chr02	GY2_uniform_reannotated_v2	CDS	37898707	37898770	.	-	1	Parent=GY2U002028.t1
chr02	GY2_uniform_reannotated_v2	CDS	37898859	37898917	.	-	0	Parent=GY2U002028.t1
chr02	GY2_uniform_reannotated_v2	CDS	37901859	37901939	.	-	0	Parent=GY2U002028.t1
chr02	GY2_uniform_reannotated_v2	CDS	37902307	37902369	.	-	0	Parent=GY2U002028.t1
chr02	GY2_uniform_reannotated_v2	CDS	37969788	37970021	.	-	0	Parent=GY2U002028.t1
chr02	GY2_uniform_reannotated_v2	transcript	38298692	38330669	.	+	.	ID=GY2U002029.t1;geneID=GY2U002029
chr02	GY2_uniform_reannotated_v2	exon	38298692	38298896	.	+	.	Parent=GY2U002029.t1
chr02	GY2_uniform_reannotated_v2	exon	38325317	38325481	.	+	.	Parent=GY2U002029.t1
chr02	GY2_uniform_reannotated_v2	exon	38325567	38325676	.	+	.	Parent=GY2U002029.t1
chr02	GY2_uniform_reannotated_v2	exon	38325809	38325917	.	+	.	Parent=GY2U002029.t1
chr02	GY2_uniform_reannotated_v2	exon	38326018	38326130	.	+	.	Parent=GY2U002029.t1
chr02	GY2_uniform_reannotated_v2	exon	38328971	38329118	.	+	.	Parent=GY2U002029.t1
chr02	GY2_uniform_reannotated_v2	exon	38329188	38330669	.	+	.	Parent=GY2U002029.t1
chr02	GY2_uniform_reannotated_v2	CDS	38298786	38298896	.	+	0	Parent=GY2U002029.t1
chr02	GY2_uniform_reannotated_v2	CDS	38325317	38325481	.	+	0	Parent=GY2U002029.t1
chr02	GY2_uniform_reannotated_v2	CDS	38325567	38325676	.	+	0	Parent=GY2U002029.t1
chr02	GY2_uniform_reannotated_v2	CDS	38325809	38325917	.	+	1	Parent=GY2U002029.t1
chr02	GY2_uniform_reannotated_v2	CDS	38326018	38326130	.	+	0	Parent=GY2U002029.t1
chr02	GY2_uniform_reannotated_v2	CDS	38328971	38329118	.	+	1	Parent=GY2U002029.t1
chr02	GY2_uniform_reannotated_v2	CDS	38329188	38330345	.	+	0	Parent=GY2U002029.t1
chr02	GY2_uniform_reannotated_v2	transcript	38298786	38330345	.	+	.	ID=GY2U002029.t2;geneID=GY2U002029
chr02	GY2_uniform_reannotated_v2	exon	38298786	38298896	.	+	.	Parent=GY2U002029.t2
chr02	GY2_uniform_reannotated_v2	exon	38325317	38325331	.	+	.	Parent=GY2U002029.t2
chr02	GY2_uniform_reannotated_v2	exon	38325404	38325481	.	+	.	Parent=GY2U002029.t2
chr02	GY2_uniform_reannotated_v2	exon	38325567	38325676	.	+	.	Parent=GY2U002029.t2
chr02	GY2_uniform_reannotated_v2	exon	38325809	38325917	.	+	.	Parent=GY2U002029.t2
chr02	GY2_uniform_reannotated_v2	exon	38326018	38326130	.	+	.	Parent=GY2U002029.t2
chr02	GY2_uniform_reannotated_v2	exon	38328971	38329118	.	+	.	Parent=GY2U002029.t2
chr02	GY2_uniform_reannotated_v2	exon	38329188	38330345	.	+	.	Parent=GY2U002029.t2
chr02	GY2_uniform_reannotated_v2	CDS	38298786	38298896	.	+	0	Parent=GY2U002029.t2
chr02	GY2_uniform_reannotated_v2	CDS	38325317	38325331	.	+	0	Parent=GY2U002029.t2
chr02	GY2_uniform_reannotated_v2	CDS	38325404	38325481	.	+	0	Parent=GY2U002029.t2
chr02	GY2_uniform_reannotated_v2	CDS	38325567	38325676	.	+	0	Parent=GY2U002029.t2
chr02	GY2_uniform_reannotated_v2	CDS	38325809	38325917	.	+	1	Parent=GY2U002029.t2
chr02	GY2_uniform_reannotated_v2	CDS	38326018	38326130	.	+	0	Parent=GY2U002029.t2
chr02	GY2_uniform_reannotated_v2	CDS	38328971	38329118	.	+	1	Parent=GY2U002029.t2
chr02	GY2_uniform_reannotated_v2	CDS	38329188	38330345	.	+	0	Parent=GY2U002029.t2
chr02	GY2_uniform_reannotated_v2	transcript	38331935	38349093	.	-	.	ID=GY2U002030.t1;geneID=GY2U002030
chr02	GY2_uniform_reannotated_v2	exon	38331935	38332543	.	-	.	Parent=GY2U002030.t1
chr02	GY2_uniform_reannotated_v2	exon	38332641	38332737	.	-	.	Parent=GY2U002030.t1
chr02	GY2_uniform_reannotated_v2	exon	38332830	38332924	.	-	.	Parent=GY2U002030.t1
chr02	GY2_uniform_reannotated_v2	exon	38333697	38333801	.	-	.	Parent=GY2U002030.t1
chr02	GY2_uniform_reannotated_v2	exon	38337426	38337590	.	-	.	Parent=GY2U002030.t1
chr02	GY2_uniform_reannotated_v2	exon	38337701	38337797	.	-	.	Parent=GY2U002030.t1
chr02	GY2_uniform_reannotated_v2	exon	38337869	38338131	.	-	.	Parent=GY2U002030.t1
chr02	GY2_uniform_reannotated_v2	exon	38338211	38338335	.	-	.	Parent=GY2U002030.t1
chr02	GY2_uniform_reannotated_v2	exon	38340882	38341047	.	-	.	Parent=GY2U002030.t1
chr02	GY2_uniform_reannotated_v2	exon	38341282	38341360	.	-	.	Parent=GY2U002030.t1
chr02	GY2_uniform_reannotated_v2	exon	38341435	38341526	.	-	.	Parent=GY2U002030.t1
chr02	GY2_uniform_reannotated_v2	exon	38342181	38342249	.	-	.	Parent=GY2U002030.t1
chr02	GY2_uniform_reannotated_v2	exon	38342359	38342517	.	-	.	Parent=GY2U002030.t1
chr02	GY2_uniform_reannotated_v2	exon	38342924	38342980	.	-	.	Parent=GY2U002030.t1
chr02	GY2_uniform_reannotated_v2	exon	38343073	38343135	.	-	.	Parent=GY2U002030.t1
chr02	GY2_uniform_reannotated_v2	exon	38343222	38343269	.	-	.	Parent=GY2U002030.t1
chr02	GY2_uniform_reannotated_v2	exon	38343351	38343416	.	-	.	Parent=GY2U002030.t1
chr02	GY2_uniform_reannotated_v2	exon	38343489	38343552	.	-	.	Parent=GY2U002030.t1
chr02	GY2_uniform_reannotated_v2	exon	38343741	38343811	.	-	.	Parent=GY2U002030.t1
chr02	GY2_uniform_reannotated_v2	exon	38345621	38345723	.	-	.	Parent=GY2U002030.t1
chr02	GY2_uniform_reannotated_v2	exon	38345813	38345879	.	-	.	Parent=GY2U002030.t1
chr02	GY2_uniform_reannotated_v2	exon	38347348	38347497	.	-	.	Parent=GY2U002030.t1
chr02	GY2_uniform_reannotated_v2	exon	38348963	38349093	.	-	.	Parent=GY2U002030.t1
chr02	GY2_uniform_reannotated_v2	CDS	38332319	38332543	.	-	0	Parent=GY2U002030.t1
chr02	GY2_uniform_reannotated_v2	CDS	38332641	38332737	.	-	1	Parent=GY2U002030.t1
chr02	GY2_uniform_reannotated_v2	CDS	38332830	38332924	.	-	0	Parent=GY2U002030.t1
chr02	GY2_uniform_reannotated_v2	CDS	38333697	38333801	.	-	0	Parent=GY2U002030.t1
chr02	GY2_uniform_reannotated_v2	CDS	38337426	38337590	.	-	0	Parent=GY2U002030.t1
chr02	GY2_uniform_reannotated_v2	CDS	38337701	38337797	.	-	1	Parent=GY2U002030.t1
chr02	GY2_uniform_reannotated_v2	CDS	38337869	38338131	.	-	0	Parent=GY2U002030.t1
chr02	GY2_uniform_reannotated_v2	CDS	38338211	38338335	.	-	2	Parent=GY2U002030.t1
chr02	GY2_uniform_reannotated_v2	CDS	38340882	38341047	.	-	0	Parent=GY2U002030.t1
chr02	GY2_uniform_reannotated_v2	CDS	38341282	38341360	.	-	1	Parent=GY2U002030.t1
chr02	GY2_uniform_reannotated_v2	CDS	38341435	38341526	.	-	0	Parent=GY2U002030.t1
chr02	GY2_uniform_reannotated_v2	CDS	38342181	38342249	.	-	0	Parent=GY2U002030.t1
chr02	GY2_uniform_reannotated_v2	CDS	38342359	38342517	.	-	0	Parent=GY2U002030.t1
chr02	GY2_uniform_reannotated_v2	CDS	38342924	38342980	.	-	0	Parent=GY2U002030.t1
chr02	GY2_uniform_reannotated_v2	CDS	38343073	38343135	.	-	0	Parent=GY2U002030.t1
chr02	GY2_uniform_reannotated_v2	CDS	38343222	38343269	.	-	0	Parent=GY2U002030.t1
chr02	GY2_uniform_reannotated_v2	CDS	38343351	38343416	.	-	0	Parent=GY2U002030.t1
chr02	GY2_uniform_reannotated_v2	CDS	38343489	38343552	.	-	1	Parent=GY2U002030.t1
chr02	GY2_uniform_reannotated_v2	CDS	38343741	38343811	.	-	0	Parent=GY2U002030.t1
chr02	GY2_uniform_reannotated_v2	CDS	38345621	38345723	.	-	1	Parent=GY2U002030.t1
chr02	GY2_uniform_reannotated_v2	CDS	38345813	38345879	.	-	2	Parent=GY2U002030.t1
chr02	GY2_uniform_reannotated_v2	CDS	38347348	38347495	.	-	0	Parent=GY2U002030.t1
chr02	GY2_uniform_reannotated_v2	transcript	40249408	40251294	.	+	.	ID=GY2U002031.t1;geneID=GY2U002031
chr02	GY2_uniform_reannotated_v2	exon	40249408	40251294	.	+	.	Parent=GY2U002031.t1
chr02	GY2_uniform_reannotated_v2	CDS	40249495	40251123	.	+	0	Parent=GY2U002031.t1
chr02	GY2_uniform_reannotated_v2	transcript	41102163	41109097	.	+	.	ID=GY2U002032.t1;geneID=GY2U002032
chr02	GY2_uniform_reannotated_v2	exon	41102163	41104533	.	+	.	Parent=GY2U002032.t1
chr02	GY2_uniform_reannotated_v2	exon	41104630	41104723	.	+	.	Parent=GY2U002032.t1
chr02	GY2_uniform_reannotated_v2	exon	41105250	41105341	.	+	.	Parent=GY2U002032.t1
chr02	GY2_uniform_reannotated_v2	exon	41105565	41105649	.	+	.	Parent=GY2U002032.t1
chr02	GY2_uniform_reannotated_v2	exon	41108352	41108475	.	+	.	Parent=GY2U002032.t1
chr02	GY2_uniform_reannotated_v2	exon	41108592	41108701	.	+	.	Parent=GY2U002032.t1
chr02	GY2_uniform_reannotated_v2	exon	41108793	41109097	.	+	.	Parent=GY2U002032.t1
chr02	GY2_uniform_reannotated_v2	CDS	41102469	41104259	.	+	0	Parent=GY2U002032.t1
chr02	GY2_uniform_reannotated_v2	transcript	41720406	41726293	.	-	.	ID=GY2U002033.t2;geneID=GY2U002033
chr02	GY2_uniform_reannotated_v2	exon	41720406	41720409	.	-	.	Parent=GY2U002033.t2
chr02	GY2_uniform_reannotated_v2	exon	41725620	41726293	.	-	.	Parent=GY2U002033.t2
chr02	GY2_uniform_reannotated_v2	CDS	41720406	41720409	.	-	1	Parent=GY2U002033.t2
chr02	GY2_uniform_reannotated_v2	CDS	41725620	41726293	.	-	0	Parent=GY2U002033.t2
chr02	GY2_uniform_reannotated_v2	transcript	41725203	41726410	.	-	.	ID=GY2U002033.t1;geneID=GY2U002033
chr02	GY2_uniform_reannotated_v2	exon	41725203	41726410	.	-	.	Parent=GY2U002033.t1
chr02	GY2_uniform_reannotated_v2	CDS	41725589	41726293	.	-	0	Parent=GY2U002033.t1
chr02	GY2_uniform_reannotated_v2	transcript	42128744	42131477	.	+	.	ID=GY2U002034.t1;geneID=GY2U002034
chr02	GY2_uniform_reannotated_v2	exon	42128744	42128847	.	+	.	Parent=GY2U002034.t1
chr02	GY2_uniform_reannotated_v2	exon	42129481	42129531	.	+	.	Parent=GY2U002034.t1
chr02	GY2_uniform_reannotated_v2	exon	42129782	42129858	.	+	.	Parent=GY2U002034.t1
chr02	GY2_uniform_reannotated_v2	exon	42131473	42131477	.	+	.	Parent=GY2U002034.t1
chr02	GY2_uniform_reannotated_v2	CDS	42128744	42128847	.	+	0	Parent=GY2U002034.t1
chr02	GY2_uniform_reannotated_v2	CDS	42129481	42129531	.	+	1	Parent=GY2U002034.t1
chr02	GY2_uniform_reannotated_v2	CDS	42129782	42129858	.	+	1	Parent=GY2U002034.t1
chr02	GY2_uniform_reannotated_v2	CDS	42131473	42131477	.	+	2	Parent=GY2U002034.t1
chr02	GY2_uniform_reannotated_v2	transcript	42571754	42573083	.	-	.	ID=GY2U002035.t1;geneID=GY2U002035
chr02	GY2_uniform_reannotated_v2	exon	42571754	42573083	.	-	.	Parent=GY2U002035.t1
chr02	GY2_uniform_reannotated_v2	CDS	42572119	42572874	.	-	0	Parent=GY2U002035.t1
chr02	GY2_uniform_reannotated_v2	transcript	43030123	43035432	.	+	.	ID=GY2U002036.t1;geneID=GY2U002036
chr02	GY2_uniform_reannotated_v2	exon	43030123	43030455	.	+	.	Parent=GY2U002036.t1
chr02	GY2_uniform_reannotated_v2	exon	43030610	43030687	.	+	.	Parent=GY2U002036.t1
chr02	GY2_uniform_reannotated_v2	exon	43030813	43030882	.	+	.	Parent=GY2U002036.t1
chr02	GY2_uniform_reannotated_v2	exon	43031279	43031344	.	+	.	Parent=GY2U002036.t1
chr02	GY2_uniform_reannotated_v2	exon	43032685	43032760	.	+	.	Parent=GY2U002036.t1
chr02	GY2_uniform_reannotated_v2	exon	43032849	43032904	.	+	.	Parent=GY2U002036.t1
chr02	GY2_uniform_reannotated_v2	exon	43033815	43033899	.	+	.	Parent=GY2U002036.t1
chr02	GY2_uniform_reannotated_v2	exon	43034034	43034094	.	+	.	Parent=GY2U002036.t1
chr02	GY2_uniform_reannotated_v2	exon	43034304	43034356	.	+	.	Parent=GY2U002036.t1
chr02	GY2_uniform_reannotated_v2	exon	43034445	43034515	.	+	.	Parent=GY2U002036.t1
chr02	GY2_uniform_reannotated_v2	exon	43034601	43034673	.	+	.	Parent=GY2U002036.t1
chr02	GY2_uniform_reannotated_v2	exon	43034750	43034854	.	+	.	Parent=GY2U002036.t1
chr02	GY2_uniform_reannotated_v2	exon	43034937	43035104	.	+	.	Parent=GY2U002036.t1
chr02	GY2_uniform_reannotated_v2	exon	43035210	43035432	.	+	.	Parent=GY2U002036.t1
chr02	GY2_uniform_reannotated_v2	CDS	43030308	43030455	.	+	0	Parent=GY2U002036.t1
chr02	GY2_uniform_reannotated_v2	CDS	43030610	43030687	.	+	2	Parent=GY2U002036.t1
chr02	GY2_uniform_reannotated_v2	CDS	43030813	43030882	.	+	2	Parent=GY2U002036.t1
chr02	GY2_uniform_reannotated_v2	CDS	43031279	43031344	.	+	1	Parent=GY2U002036.t1
chr02	GY2_uniform_reannotated_v2	CDS	43032685	43032760	.	+	1	Parent=GY2U002036.t1
chr02	GY2_uniform_reannotated_v2	CDS	43032849	43032904	.	+	0	Parent=GY2U002036.t1
chr02	GY2_uniform_reannotated_v2	CDS	43033815	43033899	.	+	1	Parent=GY2U002036.t1
chr02	GY2_uniform_reannotated_v2	CDS	43034034	43034094	.	+	0	Parent=GY2U002036.t1
chr02	GY2_uniform_reannotated_v2	CDS	43034304	43034356	.	+	2	Parent=GY2U002036.t1
chr02	GY2_uniform_reannotated_v2	CDS	43034445	43034515	.	+	0	Parent=GY2U002036.t1
chr02	GY2_uniform_reannotated_v2	CDS	43034601	43034673	.	+	1	Parent=GY2U002036.t1
chr02	GY2_uniform_reannotated_v2	CDS	43034750	43034854	.	+	0	Parent=GY2U002036.t1
chr02	GY2_uniform_reannotated_v2	CDS	43034937	43035098	.	+	0	Parent=GY2U002036.t1
chr02	GY2_uniform_reannotated_v2	transcript	43545869	43546813	.	+	.	ID=GY2U002037.t1;geneID=GY2U002037
chr02	GY2_uniform_reannotated_v2	exon	43545869	43546813	.	+	.	Parent=GY2U002037.t1
chr02	GY2_uniform_reannotated_v2	CDS	43546195	43546770	.	+	0	Parent=GY2U002037.t1
chr02	GY2_uniform_reannotated_v2	transcript	43635784	43640370	.	+	.	ID=GY2U002038.t1;geneID=GY2U002038
chr02	GY2_uniform_reannotated_v2	exon	43635784	43636480	.	+	.	Parent=GY2U002038.t1
chr02	GY2_uniform_reannotated_v2	exon	43636650	43636829	.	+	.	Parent=GY2U002038.t1
chr02	GY2_uniform_reannotated_v2	exon	43637010	43637772	.	+	.	Parent=GY2U002038.t1
chr02	GY2_uniform_reannotated_v2	exon	43639121	43639228	.	+	.	Parent=GY2U002038.t1
chr02	GY2_uniform_reannotated_v2	exon	43639320	43639437	.	+	.	Parent=GY2U002038.t1
chr02	GY2_uniform_reannotated_v2	exon	43640238	43640370	.	+	.	Parent=GY2U002038.t1
chr02	GY2_uniform_reannotated_v2	CDS	43636401	43636480	.	+	0	Parent=GY2U002038.t1
chr02	GY2_uniform_reannotated_v2	CDS	43636650	43636829	.	+	1	Parent=GY2U002038.t1
chr02	GY2_uniform_reannotated_v2	CDS	43637010	43637037	.	+	1	Parent=GY2U002038.t1
chr02	GY2_uniform_reannotated_v2	transcript	44186362	44281246	.	-	.	ID=GY2U002039.t1;geneID=GY2U002039
chr02	GY2_uniform_reannotated_v2	exon	44186362	44186737	.	-	.	Parent=GY2U002039.t1
chr02	GY2_uniform_reannotated_v2	exon	44187053	44187152	.	-	.	Parent=GY2U002039.t1
chr02	GY2_uniform_reannotated_v2	exon	44189391	44189467	.	-	.	Parent=GY2U002039.t1
chr02	GY2_uniform_reannotated_v2	exon	44189716	44189790	.	-	.	Parent=GY2U002039.t1
chr02	GY2_uniform_reannotated_v2	exon	44189907	44190018	.	-	.	Parent=GY2U002039.t1
chr02	GY2_uniform_reannotated_v2	exon	44190219	44190292	.	-	.	Parent=GY2U002039.t1
chr02	GY2_uniform_reannotated_v2	exon	44239499	44239580	.	-	.	Parent=GY2U002039.t1
chr02	GY2_uniform_reannotated_v2	exon	44239782	44239989	.	-	.	Parent=GY2U002039.t1
chr02	GY2_uniform_reannotated_v2	exon	44240237	44240312	.	-	.	Parent=GY2U002039.t1
chr02	GY2_uniform_reannotated_v2	exon	44240990	44241064	.	-	.	Parent=GY2U002039.t1
chr02	GY2_uniform_reannotated_v2	exon	44241174	44241239	.	-	.	Parent=GY2U002039.t1
chr02	GY2_uniform_reannotated_v2	exon	44266225	44266287	.	-	.	Parent=GY2U002039.t1
chr02	GY2_uniform_reannotated_v2	exon	44268120	44268206	.	-	.	Parent=GY2U002039.t1
chr02	GY2_uniform_reannotated_v2	exon	44280016	44280079	.	-	.	Parent=GY2U002039.t1
chr02	GY2_uniform_reannotated_v2	exon	44281034	44281246	.	-	.	Parent=GY2U002039.t1
chr02	GY2_uniform_reannotated_v2	CDS	44186636	44186737	.	-	0	Parent=GY2U002039.t1
chr02	GY2_uniform_reannotated_v2	CDS	44187053	44187152	.	-	1	Parent=GY2U002039.t1
chr02	GY2_uniform_reannotated_v2	CDS	44189391	44189467	.	-	0	Parent=GY2U002039.t1
chr02	GY2_uniform_reannotated_v2	CDS	44189716	44189790	.	-	0	Parent=GY2U002039.t1
chr02	GY2_uniform_reannotated_v2	CDS	44189907	44190018	.	-	1	Parent=GY2U002039.t1
chr02	GY2_uniform_reannotated_v2	CDS	44190219	44190292	.	-	0	Parent=GY2U002039.t1
chr02	GY2_uniform_reannotated_v2	CDS	44239499	44239580	.	-	1	Parent=GY2U002039.t1
chr02	GY2_uniform_reannotated_v2	CDS	44239782	44239989	.	-	2	Parent=GY2U002039.t1
chr02	GY2_uniform_reannotated_v2	CDS	44240237	44240312	.	-	0	Parent=GY2U002039.t1
chr02	GY2_uniform_reannotated_v2	CDS	44240990	44241064	.	-	0	Parent=GY2U002039.t1
chr02	GY2_uniform_reannotated_v2	CDS	44241174	44241239	.	-	0	Parent=GY2U002039.t1
chr02	GY2_uniform_reannotated_v2	CDS	44266225	44266287	.	-	0	Parent=GY2U002039.t1
chr02	GY2_uniform_reannotated_v2	CDS	44268120	44268206	.	-	0	Parent=GY2U002039.t1
chr02	GY2_uniform_reannotated_v2	CDS	44280016	44280079	.	-	1	Parent=GY2U002039.t1
chr02	GY2_uniform_reannotated_v2	CDS	44281034	44281161	.	-	0	Parent=GY2U002039.t1
chr02	GY2_uniform_reannotated_v2	transcript	44374459	44384682	.	-	.	ID=GY2U002040.t1;geneID=GY2U002040
chr02	GY2_uniform_reannotated_v2	exon	44374459	44374707	.	-	.	Parent=GY2U002040.t1
chr02	GY2_uniform_reannotated_v2	exon	44374808	44375373	.	-	.	Parent=GY2U002040.t1
chr02	GY2_uniform_reannotated_v2	exon	44375472	44375857	.	-	.	Parent=GY2U002040.t1
chr02	GY2_uniform_reannotated_v2	exon	44375967	44376277	.	-	.	Parent=GY2U002040.t1
chr02	GY2_uniform_reannotated_v2	exon	44383649	44383988	.	-	.	Parent=GY2U002040.t1
chr02	GY2_uniform_reannotated_v2	exon	44384537	44384682	.	-	.	Parent=GY2U002040.t1
chr02	GY2_uniform_reannotated_v2	CDS	44374653	44374707	.	-	1	Parent=GY2U002040.t1
chr02	GY2_uniform_reannotated_v2	CDS	44374808	44375373	.	-	0	Parent=GY2U002040.t1
chr02	GY2_uniform_reannotated_v2	CDS	44375472	44375857	.	-	2	Parent=GY2U002040.t1
chr02	GY2_uniform_reannotated_v2	CDS	44375967	44376277	.	-	1	Parent=GY2U002040.t1
chr02	GY2_uniform_reannotated_v2	CDS	44383649	44383988	.	-	2	Parent=GY2U002040.t1
chr02	GY2_uniform_reannotated_v2	CDS	44384537	44384609	.	-	0	Parent=GY2U002040.t1
chr02	GY2_uniform_reannotated_v2	transcript	44374653	44384609	.	-	.	ID=GY2U002040.t2;geneID=GY2U002040
chr02	GY2_uniform_reannotated_v2	exon	44374653	44374707	.	-	.	Parent=GY2U002040.t2
chr02	GY2_uniform_reannotated_v2	exon	44374808	44375373	.	-	.	Parent=GY2U002040.t2
chr02	GY2_uniform_reannotated_v2	exon	44375472	44375857	.	-	.	Parent=GY2U002040.t2
chr02	GY2_uniform_reannotated_v2	exon	44375967	44376277	.	-	.	Parent=GY2U002040.t2
chr02	GY2_uniform_reannotated_v2	exon	44383649	44383988	.	-	.	Parent=GY2U002040.t2
chr02	GY2_uniform_reannotated_v2	exon	44384537	44384609	.	-	.	Parent=GY2U002040.t2
chr02	GY2_uniform_reannotated_v2	CDS	44374653	44374707	.	-	1	Parent=GY2U002040.t2
chr02	GY2_uniform_reannotated_v2	CDS	44374808	44375373	.	-	0	Parent=GY2U002040.t2
chr02	GY2_uniform_reannotated_v2	CDS	44375472	44375857	.	-	2	Parent=GY2U002040.t2
chr02	GY2_uniform_reannotated_v2	CDS	44375967	44376277	.	-	1	Parent=GY2U002040.t2
chr02	GY2_uniform_reannotated_v2	CDS	44383649	44383988	.	-	2	Parent=GY2U002040.t2
chr02	GY2_uniform_reannotated_v2	CDS	44384537	44384609	.	-	0	Parent=GY2U002040.t2
chr02	GY2_uniform_reannotated_v2	transcript	45332358	45347294	.	-	.	ID=GY2U002041.t1;geneID=GY2U002041
chr02	GY2_uniform_reannotated_v2	exon	45332358	45333706	.	-	.	Parent=GY2U002041.t1
chr02	GY2_uniform_reannotated_v2	exon	45333786	45334029	.	-	.	Parent=GY2U002041.t1
chr02	GY2_uniform_reannotated_v2	exon	45335626	45336021	.	-	.	Parent=GY2U002041.t1
chr02	GY2_uniform_reannotated_v2	exon	45336528	45336818	.	-	.	Parent=GY2U002041.t1
chr02	GY2_uniform_reannotated_v2	exon	45337238	45337609	.	-	.	Parent=GY2U002041.t1
chr02	GY2_uniform_reannotated_v2	exon	45340885	45340992	.	-	.	Parent=GY2U002041.t1
chr02	GY2_uniform_reannotated_v2	exon	45341164	45341259	.	-	.	Parent=GY2U002041.t1
chr02	GY2_uniform_reannotated_v2	exon	45341371	45341580	.	-	.	Parent=GY2U002041.t1
chr02	GY2_uniform_reannotated_v2	exon	45341665	45341949	.	-	.	Parent=GY2U002041.t1
chr02	GY2_uniform_reannotated_v2	exon	45342032	45342160	.	-	.	Parent=GY2U002041.t1
chr02	GY2_uniform_reannotated_v2	exon	45342245	45342316	.	-	.	Parent=GY2U002041.t1
chr02	GY2_uniform_reannotated_v2	exon	45342403	45342525	.	-	.	Parent=GY2U002041.t1
chr02	GY2_uniform_reannotated_v2	exon	45342602	45342787	.	-	.	Parent=GY2U002041.t1
chr02	GY2_uniform_reannotated_v2	exon	45342861	45342989	.	-	.	Parent=GY2U002041.t1
chr02	GY2_uniform_reannotated_v2	exon	45345882	45347294	.	-	.	Parent=GY2U002041.t1
chr02	GY2_uniform_reannotated_v2	CDS	45333043	45333706	.	-	1	Parent=GY2U002041.t1
chr02	GY2_uniform_reannotated_v2	CDS	45333786	45334029	.	-	2	Parent=GY2U002041.t1
chr02	GY2_uniform_reannotated_v2	CDS	45335626	45336021	.	-	2	Parent=GY2U002041.t1
chr02	GY2_uniform_reannotated_v2	CDS	45336528	45336818	.	-	2	Parent=GY2U002041.t1
chr02	GY2_uniform_reannotated_v2	CDS	45337238	45337609	.	-	2	Parent=GY2U002041.t1
chr02	GY2_uniform_reannotated_v2	CDS	45340885	45340992	.	-	2	Parent=GY2U002041.t1
chr02	GY2_uniform_reannotated_v2	CDS	45341164	45341259	.	-	2	Parent=GY2U002041.t1
chr02	GY2_uniform_reannotated_v2	CDS	45341371	45341580	.	-	2	Parent=GY2U002041.t1
chr02	GY2_uniform_reannotated_v2	CDS	45341665	45341949	.	-	2	Parent=GY2U002041.t1
chr02	GY2_uniform_reannotated_v2	CDS	45342032	45342160	.	-	2	Parent=GY2U002041.t1
chr02	GY2_uniform_reannotated_v2	CDS	45342245	45342316	.	-	2	Parent=GY2U002041.t1
chr02	GY2_uniform_reannotated_v2	CDS	45342403	45342525	.	-	2	Parent=GY2U002041.t1
chr02	GY2_uniform_reannotated_v2	CDS	45342602	45342787	.	-	2	Parent=GY2U002041.t1
chr02	GY2_uniform_reannotated_v2	CDS	45342861	45342989	.	-	2	Parent=GY2U002041.t1
chr02	GY2_uniform_reannotated_v2	CDS	45345882	45345960	.	-	0	Parent=GY2U002041.t1
chr02	GY2_uniform_reannotated_v2	transcript	45813597	45816140	.	+	.	ID=GY2U002042.t1;geneID=GY2U002042
chr02	GY2_uniform_reannotated_v2	exon	45813597	45814018	.	+	.	Parent=GY2U002042.t1
chr02	GY2_uniform_reannotated_v2	exon	45814245	45814302	.	+	.	Parent=GY2U002042.t1
chr02	GY2_uniform_reannotated_v2	exon	45814425	45815158	.	+	.	Parent=GY2U002042.t1
chr02	GY2_uniform_reannotated_v2	exon	45815258	45815407	.	+	.	Parent=GY2U002042.t1
chr02	GY2_uniform_reannotated_v2	exon	45815525	45816140	.	+	.	Parent=GY2U002042.t1
chr02	GY2_uniform_reannotated_v2	CDS	45814004	45814018	.	+	0	Parent=GY2U002042.t1
chr02	GY2_uniform_reannotated_v2	CDS	45814245	45814302	.	+	0	Parent=GY2U002042.t1
chr02	GY2_uniform_reannotated_v2	CDS	45814425	45815158	.	+	2	Parent=GY2U002042.t1
chr02	GY2_uniform_reannotated_v2	CDS	45815258	45815407	.	+	0	Parent=GY2U002042.t1
chr02	GY2_uniform_reannotated_v2	CDS	45815525	45815830	.	+	0	Parent=GY2U002042.t1
chr02	GY2_uniform_reannotated_v2	transcript	46994127	47034575	.	+	.	ID=GY2U002043.t1;geneID=GY2U002043
chr02	GY2_uniform_reannotated_v2	exon	46994127	46994947	.	+	.	Parent=GY2U002043.t1
chr02	GY2_uniform_reannotated_v2	exon	46995921	46996006	.	+	.	Parent=GY2U002043.t1
chr02	GY2_uniform_reannotated_v2	exon	46996097	46996304	.	+	.	Parent=GY2U002043.t1
chr02	GY2_uniform_reannotated_v2	exon	46997166	46997298	.	+	.	Parent=GY2U002043.t1
chr02	GY2_uniform_reannotated_v2	exon	47003451	47003635	.	+	.	Parent=GY2U002043.t1
chr02	GY2_uniform_reannotated_v2	exon	47003764	47003895	.	+	.	Parent=GY2U002043.t1
chr02	GY2_uniform_reannotated_v2	exon	47034094	47034203	.	+	.	Parent=GY2U002043.t1
chr02	GY2_uniform_reannotated_v2	exon	47034304	47034575	.	+	.	Parent=GY2U002043.t1
chr02	GY2_uniform_reannotated_v2	CDS	46994759	46994947	.	+	0	Parent=GY2U002043.t1
chr02	GY2_uniform_reannotated_v2	CDS	46995921	46996006	.	+	0	Parent=GY2U002043.t1
chr02	GY2_uniform_reannotated_v2	CDS	46996097	46996304	.	+	1	Parent=GY2U002043.t1
chr02	GY2_uniform_reannotated_v2	CDS	46997166	46997298	.	+	0	Parent=GY2U002043.t1
chr02	GY2_uniform_reannotated_v2	CDS	47003451	47003635	.	+	2	Parent=GY2U002043.t1
chr02	GY2_uniform_reannotated_v2	CDS	47003764	47003895	.	+	0	Parent=GY2U002043.t1
chr02	GY2_uniform_reannotated_v2	CDS	47034094	47034201	.	+	0	Parent=GY2U002043.t1
chr02	GY2_uniform_reannotated_v2	transcript	47034826	47035449	.	-	.	ID=GY2U002044.t1;geneID=GY2U002044
chr02	GY2_uniform_reannotated_v2	exon	47034826	47035115	.	-	.	Parent=GY2U002044.t1
chr02	GY2_uniform_reannotated_v2	exon	47035398	47035449	.	-	.	Parent=GY2U002044.t1
chr02	GY2_uniform_reannotated_v2	CDS	47034826	47035115	.	-	2	Parent=GY2U002044.t1
chr02	GY2_uniform_reannotated_v2	CDS	47035398	47035449	.	-	0	Parent=GY2U002044.t1
chr02	GY2_uniform_reannotated_v2	transcript	47108381	47109863	.	-	.	ID=GY2U002045.t1;geneID=GY2U002045
chr02	GY2_uniform_reannotated_v2	exon	47108381	47109092	.	-	.	Parent=GY2U002045.t1
chr02	GY2_uniform_reannotated_v2	exon	47109495	47109592	.	-	.	Parent=GY2U002045.t1
chr02	GY2_uniform_reannotated_v2	exon	47109683	47109863	.	-	.	Parent=GY2U002045.t1
chr02	GY2_uniform_reannotated_v2	CDS	47108773	47109092	.	-	2	Parent=GY2U002045.t1
chr02	GY2_uniform_reannotated_v2	CDS	47109495	47109592	.	-	1	Parent=GY2U002045.t1
chr02	GY2_uniform_reannotated_v2	CDS	47109683	47109708	.	-	0	Parent=GY2U002045.t1
chr02	GY2_uniform_reannotated_v2	transcript	47459689	47462214	.	+	.	ID=GY2U002046.t1;geneID=GY2U002046
chr02	GY2_uniform_reannotated_v2	exon	47459689	47460541	.	+	.	Parent=GY2U002046.t1
chr02	GY2_uniform_reannotated_v2	exon	47461118	47462214	.	+	.	Parent=GY2U002046.t1
chr02	GY2_uniform_reannotated_v2	CDS	47460251	47460541	.	+	0	Parent=GY2U002046.t1
chr02	GY2_uniform_reannotated_v2	CDS	47461118	47461834	.	+	0	Parent=GY2U002046.t1
chr02	GY2_uniform_reannotated_v2	transcript	47462559	47482965	.	-	.	ID=GY2U002047.t1;geneID=GY2U002047
chr02	GY2_uniform_reannotated_v2	exon	47462559	47463095	.	-	.	Parent=GY2U002047.t1
chr02	GY2_uniform_reannotated_v2	exon	47479714	47479914	.	-	.	Parent=GY2U002047.t1
chr02	GY2_uniform_reannotated_v2	exon	47480487	47481234	.	-	.	Parent=GY2U002047.t1
chr02	GY2_uniform_reannotated_v2	exon	47482189	47482965	.	-	.	Parent=GY2U002047.t1
chr02	GY2_uniform_reannotated_v2	CDS	47462839	47463095	.	-	2	Parent=GY2U002047.t1
chr02	GY2_uniform_reannotated_v2	CDS	47479714	47479914	.	-	2	Parent=GY2U002047.t1
chr02	GY2_uniform_reannotated_v2	CDS	47480487	47481234	.	-	0	Parent=GY2U002047.t1
chr02	GY2_uniform_reannotated_v2	CDS	47482189	47482737	.	-	0	Parent=GY2U002047.t1
chr02	GY2_uniform_reannotated_v2	transcript	47462839	47482737	.	-	.	ID=GY2U002047.t2;geneID=GY2U002047
chr02	GY2_uniform_reannotated_v2	exon	47462839	47463095	.	-	.	Parent=GY2U002047.t2
chr02	GY2_uniform_reannotated_v2	exon	47479714	47479914	.	-	.	Parent=GY2U002047.t2
chr02	GY2_uniform_reannotated_v2	exon	47480487	47481234	.	-	.	Parent=GY2U002047.t2
chr02	GY2_uniform_reannotated_v2	exon	47482189	47482737	.	-	.	Parent=GY2U002047.t2
chr02	GY2_uniform_reannotated_v2	CDS	47462839	47463095	.	-	2	Parent=GY2U002047.t2
chr02	GY2_uniform_reannotated_v2	CDS	47479714	47479914	.	-	2	Parent=GY2U002047.t2
chr02	GY2_uniform_reannotated_v2	CDS	47480487	47481234	.	-	0	Parent=GY2U002047.t2
chr02	GY2_uniform_reannotated_v2	CDS	47482189	47482737	.	-	0	Parent=GY2U002047.t2
chr02	GY2_uniform_reannotated_v2	transcript	49886776	49893850	.	-	.	ID=GY2U002048.t1;geneID=GY2U002048
chr02	GY2_uniform_reannotated_v2	exon	49886776	49887741	.	-	.	Parent=GY2U002048.t1
chr02	GY2_uniform_reannotated_v2	exon	49888173	49888364	.	-	.	Parent=GY2U002048.t1
chr02	GY2_uniform_reannotated_v2	exon	49888520	49888618	.	-	.	Parent=GY2U002048.t1
chr02	GY2_uniform_reannotated_v2	exon	49889258	49889383	.	-	.	Parent=GY2U002048.t1
chr02	GY2_uniform_reannotated_v2	exon	49889503	49889742	.	-	.	Parent=GY2U002048.t1
chr02	GY2_uniform_reannotated_v2	exon	49889810	49889897	.	-	.	Parent=GY2U002048.t1
chr02	GY2_uniform_reannotated_v2	exon	49890104	49890192	.	-	.	Parent=GY2U002048.t1
chr02	GY2_uniform_reannotated_v2	exon	49890279	49890555	.	-	.	Parent=GY2U002048.t1
chr02	GY2_uniform_reannotated_v2	exon	49890780	49890890	.	-	.	Parent=GY2U002048.t1
chr02	GY2_uniform_reannotated_v2	exon	49890998	49892976	.	-	.	Parent=GY2U002048.t1
chr02	GY2_uniform_reannotated_v2	exon	49893559	49893850	.	-	.	Parent=GY2U002048.t1
chr02	GY2_uniform_reannotated_v2	CDS	49887067	49887741	.	-	0	Parent=GY2U002048.t1
chr02	GY2_uniform_reannotated_v2	CDS	49888173	49888364	.	-	0	Parent=GY2U002048.t1
chr02	GY2_uniform_reannotated_v2	CDS	49888520	49888618	.	-	0	Parent=GY2U002048.t1
chr02	GY2_uniform_reannotated_v2	CDS	49889258	49889383	.	-	0	Parent=GY2U002048.t1
chr02	GY2_uniform_reannotated_v2	CDS	49889503	49889742	.	-	0	Parent=GY2U002048.t1
chr02	GY2_uniform_reannotated_v2	CDS	49889810	49889897	.	-	1	Parent=GY2U002048.t1
chr02	GY2_uniform_reannotated_v2	CDS	49890104	49890192	.	-	0	Parent=GY2U002048.t1
chr02	GY2_uniform_reannotated_v2	CDS	49890279	49890555	.	-	1	Parent=GY2U002048.t1
chr02	GY2_uniform_reannotated_v2	CDS	49890780	49890890	.	-	1	Parent=GY2U002048.t1
chr02	GY2_uniform_reannotated_v2	CDS	49890998	49892808	.	-	0	Parent=GY2U002048.t1
chr02	GY2_uniform_reannotated_v2	transcript	49887067	49892808	.	-	.	ID=GY2U002048.t2;geneID=GY2U002048
chr02	GY2_uniform_reannotated_v2	exon	49887067	49887741	.	-	.	Parent=GY2U002048.t2
chr02	GY2_uniform_reannotated_v2	exon	49888173	49888364	.	-	.	Parent=GY2U002048.t2
chr02	GY2_uniform_reannotated_v2	exon	49888520	49888618	.	-	.	Parent=GY2U002048.t2
chr02	GY2_uniform_reannotated_v2	exon	49889258	49889383	.	-	.	Parent=GY2U002048.t2
chr02	GY2_uniform_reannotated_v2	exon	49889503	49889712	.	-	.	Parent=GY2U002048.t2
chr02	GY2_uniform_reannotated_v2	exon	49889810	49889897	.	-	.	Parent=GY2U002048.t2
chr02	GY2_uniform_reannotated_v2	exon	49890104	49890192	.	-	.	Parent=GY2U002048.t2
chr02	GY2_uniform_reannotated_v2	exon	49890279	49890555	.	-	.	Parent=GY2U002048.t2
chr02	GY2_uniform_reannotated_v2	exon	49890780	49890890	.	-	.	Parent=GY2U002048.t2
chr02	GY2_uniform_reannotated_v2	exon	49890998	49892808	.	-	.	Parent=GY2U002048.t2
chr02	GY2_uniform_reannotated_v2	CDS	49887067	49887741	.	-	0	Parent=GY2U002048.t2
chr02	GY2_uniform_reannotated_v2	CDS	49888173	49888364	.	-	0	Parent=GY2U002048.t2
chr02	GY2_uniform_reannotated_v2	CDS	49888520	49888618	.	-	0	Parent=GY2U002048.t2
chr02	GY2_uniform_reannotated_v2	CDS	49889258	49889383	.	-	0	Parent=GY2U002048.t2
chr02	GY2_uniform_reannotated_v2	CDS	49889503	49889712	.	-	0	Parent=GY2U002048.t2
chr02	GY2_uniform_reannotated_v2	CDS	49889810	49889897	.	-	1	Parent=GY2U002048.t2
chr02	GY2_uniform_reannotated_v2	CDS	49890104	49890192	.	-	0	Parent=GY2U002048.t2
chr02	GY2_uniform_reannotated_v2	CDS	49890279	49890555	.	-	1	Parent=GY2U002048.t2
chr02	GY2_uniform_reannotated_v2	CDS	49890780	49890890	.	-	1	Parent=GY2U002048.t2
chr02	GY2_uniform_reannotated_v2	CDS	49890998	49892808	.	-	0	Parent=GY2U002048.t2
chr02	GY2_uniform_reannotated_v2	transcript	50521869	50559323	.	-	.	ID=GY2U002049.t1;geneID=GY2U002049
chr02	GY2_uniform_reannotated_v2	exon	50521869	50522322	.	-	.	Parent=GY2U002049.t1
chr02	GY2_uniform_reannotated_v2	exon	50522403	50522468	.	-	.	Parent=GY2U002049.t1
chr02	GY2_uniform_reannotated_v2	exon	50522837	50522950	.	-	.	Parent=GY2U002049.t1
chr02	GY2_uniform_reannotated_v2	exon	50523087	50523239	.	-	.	Parent=GY2U002049.t1
chr02	GY2_uniform_reannotated_v2	exon	50557046	50557196	.	-	.	Parent=GY2U002049.t1
chr02	GY2_uniform_reannotated_v2	exon	50557272	50557349	.	-	.	Parent=GY2U002049.t1
chr02	GY2_uniform_reannotated_v2	exon	50557691	50557734	.	-	.	Parent=GY2U002049.t1
chr02	GY2_uniform_reannotated_v2	exon	50557818	50557885	.	-	.	Parent=GY2U002049.t1
chr02	GY2_uniform_reannotated_v2	exon	50558232	50558326	.	-	.	Parent=GY2U002049.t1
chr02	GY2_uniform_reannotated_v2	exon	50558776	50559323	.	-	.	Parent=GY2U002049.t1
chr02	GY2_uniform_reannotated_v2	CDS	50522215	50522322	.	-	0	Parent=GY2U002049.t1
chr02	GY2_uniform_reannotated_v2	CDS	50522403	50522468	.	-	0	Parent=GY2U002049.t1
chr02	GY2_uniform_reannotated_v2	CDS	50522837	50522950	.	-	0	Parent=GY2U002049.t1
chr02	GY2_uniform_reannotated_v2	CDS	50523087	50523239	.	-	0	Parent=GY2U002049.t1
chr02	GY2_uniform_reannotated_v2	CDS	50557046	50557196	.	-	1	Parent=GY2U002049.t1
chr02	GY2_uniform_reannotated_v2	CDS	50557272	50557349	.	-	1	Parent=GY2U002049.t1
chr02	GY2_uniform_reannotated_v2	CDS	50557691	50557734	.	-	0	Parent=GY2U002049.t1
chr02	GY2_uniform_reannotated_v2	CDS	50557818	50557885	.	-	2	Parent=GY2U002049.t1
chr02	GY2_uniform_reannotated_v2	CDS	50558232	50558326	.	-	1	Parent=GY2U002049.t1
chr02	GY2_uniform_reannotated_v2	CDS	50558776	50559095	.	-	0	Parent=GY2U002049.t1
chr02	GY2_uniform_reannotated_v2	transcript	51203247	51204001	.	-	.	ID=GY2U002050.t1;geneID=GY2U002050
chr02	GY2_uniform_reannotated_v2	exon	51203247	51204001	.	-	.	Parent=GY2U002050.t1
chr02	GY2_uniform_reannotated_v2	CDS	51203435	51203881	.	-	0	Parent=GY2U002050.t1
chr02	GY2_uniform_reannotated_v2	transcript	51811007	51814181	.	-	.	ID=GY2U002051.t1;geneID=GY2U002051
chr02	GY2_uniform_reannotated_v2	exon	51811007	51811145	.	-	.	Parent=GY2U002051.t1
chr02	GY2_uniform_reannotated_v2	exon	51811925	51811999	.	-	.	Parent=GY2U002051.t1
chr02	GY2_uniform_reannotated_v2	exon	51812786	51812818	.	-	.	Parent=GY2U002051.t1
chr02	GY2_uniform_reannotated_v2	exon	51812931	51813035	.	-	.	Parent=GY2U002051.t1
chr02	GY2_uniform_reannotated_v2	exon	51813103	51813162	.	-	.	Parent=GY2U002051.t1
chr02	GY2_uniform_reannotated_v2	exon	51813928	51814181	.	-	.	Parent=GY2U002051.t1
chr02	GY2_uniform_reannotated_v2	CDS	51811992	51811999	.	-	2	Parent=GY2U002051.t1
chr02	GY2_uniform_reannotated_v2	CDS	51812786	51812818	.	-	2	Parent=GY2U002051.t1
chr02	GY2_uniform_reannotated_v2	CDS	51812931	51813035	.	-	2	Parent=GY2U002051.t1
chr02	GY2_uniform_reannotated_v2	CDS	51813103	51813162	.	-	2	Parent=GY2U002051.t1
chr02	GY2_uniform_reannotated_v2	CDS	51813928	51814033	.	-	0	Parent=GY2U002051.t1
chr02	GY2_uniform_reannotated_v2	transcript	51866863	51885662	.	-	.	ID=GY2U002052.t1;geneID=GY2U002052
chr02	GY2_uniform_reannotated_v2	exon	51866863	51867135	.	-	.	Parent=GY2U002052.t1
chr02	GY2_uniform_reannotated_v2	exon	51867450	51867595	.	-	.	Parent=GY2U002052.t1
chr02	GY2_uniform_reannotated_v2	exon	51883291	51883387	.	-	.	Parent=GY2U002052.t1
chr02	GY2_uniform_reannotated_v2	exon	51883462	51883632	.	-	.	Parent=GY2U002052.t1
chr02	GY2_uniform_reannotated_v2	exon	51884302	51884367	.	-	.	Parent=GY2U002052.t1
chr02	GY2_uniform_reannotated_v2	exon	51884456	51884558	.	-	.	Parent=GY2U002052.t1
chr02	GY2_uniform_reannotated_v2	exon	51884938	51885662	.	-	.	Parent=GY2U002052.t1
chr02	GY2_uniform_reannotated_v2	CDS	51867467	51867595	.	-	0	Parent=GY2U002052.t1
chr02	GY2_uniform_reannotated_v2	CDS	51883291	51883387	.	-	1	Parent=GY2U002052.t1
chr02	GY2_uniform_reannotated_v2	CDS	51883462	51883632	.	-	1	Parent=GY2U002052.t1
chr02	GY2_uniform_reannotated_v2	CDS	51884302	51884367	.	-	1	Parent=GY2U002052.t1
chr02	GY2_uniform_reannotated_v2	CDS	51884456	51884558	.	-	2	Parent=GY2U002052.t1
chr02	GY2_uniform_reannotated_v2	CDS	51884938	51885496	.	-	0	Parent=GY2U002052.t1
chr02	GY2_uniform_reannotated_v2	transcript	52063925	52069230	.	+	.	ID=GY2U002053.t1;geneID=GY2U002053
chr02	GY2_uniform_reannotated_v2	exon	52063925	52064620	.	+	.	Parent=GY2U002053.t1
chr02	GY2_uniform_reannotated_v2	exon	52067392	52067832	.	+	.	Parent=GY2U002053.t1
chr02	GY2_uniform_reannotated_v2	exon	52068338	52068418	.	+	.	Parent=GY2U002053.t1
chr02	GY2_uniform_reannotated_v2	exon	52068720	52069230	.	+	.	Parent=GY2U002053.t1
chr02	GY2_uniform_reannotated_v2	CDS	52063930	52064620	.	+	0	Parent=GY2U002053.t1
chr02	GY2_uniform_reannotated_v2	CDS	52067392	52067832	.	+	2	Parent=GY2U002053.t1
chr02	GY2_uniform_reannotated_v2	CDS	52068338	52068418	.	+	2	Parent=GY2U002053.t1
chr02	GY2_uniform_reannotated_v2	CDS	52068720	52068811	.	+	2	Parent=GY2U002053.t1
chr02	GY2_uniform_reannotated_v2	transcript	52286626	52290457	.	+	.	ID=GY2U002054.t1;geneID=GY2U002054
chr02	GY2_uniform_reannotated_v2	exon	52286626	52286899	.	+	.	Parent=GY2U002054.t1
chr02	GY2_uniform_reannotated_v2	exon	52287464	52288105	.	+	.	Parent=GY2U002054.t1
chr02	GY2_uniform_reannotated_v2	exon	52288212	52288392	.	+	.	Parent=GY2U002054.t1
chr02	GY2_uniform_reannotated_v2	exon	52288476	52288564	.	+	.	Parent=GY2U002054.t1
chr02	GY2_uniform_reannotated_v2	exon	52288661	52289009	.	+	.	Parent=GY2U002054.t1
chr02	GY2_uniform_reannotated_v2	exon	52289186	52289278	.	+	.	Parent=GY2U002054.t1
chr02	GY2_uniform_reannotated_v2	exon	52289426	52289527	.	+	.	Parent=GY2U002054.t1
chr02	GY2_uniform_reannotated_v2	exon	52289649	52290457	.	+	.	Parent=GY2U002054.t1
chr02	GY2_uniform_reannotated_v2	CDS	52287516	52288105	.	+	0	Parent=GY2U002054.t1
chr02	GY2_uniform_reannotated_v2	CDS	52288212	52288392	.	+	1	Parent=GY2U002054.t1
chr02	GY2_uniform_reannotated_v2	CDS	52288476	52288564	.	+	0	Parent=GY2U002054.t1
chr02	GY2_uniform_reannotated_v2	CDS	52288661	52289009	.	+	1	Parent=GY2U002054.t1
chr02	GY2_uniform_reannotated_v2	CDS	52289186	52289278	.	+	0	Parent=GY2U002054.t1
chr02	GY2_uniform_reannotated_v2	CDS	52289426	52289527	.	+	0	Parent=GY2U002054.t1
chr02	GY2_uniform_reannotated_v2	CDS	52289649	52290110	.	+	0	Parent=GY2U002054.t1
chr02	GY2_uniform_reannotated_v2	transcript	52287516	52290110	.	+	.	ID=GY2U002054.t2;geneID=GY2U002054
chr02	GY2_uniform_reannotated_v2	exon	52287516	52288105	.	+	.	Parent=GY2U002054.t2
chr02	GY2_uniform_reannotated_v2	exon	52288212	52288392	.	+	.	Parent=GY2U002054.t2
chr02	GY2_uniform_reannotated_v2	exon	52288476	52288564	.	+	.	Parent=GY2U002054.t2
chr02	GY2_uniform_reannotated_v2	exon	52288661	52288748	.	+	.	Parent=GY2U002054.t2
chr02	GY2_uniform_reannotated_v2	exon	52288872	52289009	.	+	.	Parent=GY2U002054.t2
chr02	GY2_uniform_reannotated_v2	exon	52289186	52289278	.	+	.	Parent=GY2U002054.t2
chr02	GY2_uniform_reannotated_v2	exon	52289426	52289527	.	+	.	Parent=GY2U002054.t2
chr02	GY2_uniform_reannotated_v2	exon	52289649	52290110	.	+	.	Parent=GY2U002054.t2
chr02	GY2_uniform_reannotated_v2	CDS	52287516	52288105	.	+	0	Parent=GY2U002054.t2
chr02	GY2_uniform_reannotated_v2	CDS	52288212	52288392	.	+	1	Parent=GY2U002054.t2
chr02	GY2_uniform_reannotated_v2	CDS	52288476	52288564	.	+	0	Parent=GY2U002054.t2
chr02	GY2_uniform_reannotated_v2	CDS	52288661	52288748	.	+	1	Parent=GY2U002054.t2
chr02	GY2_uniform_reannotated_v2	CDS	52288872	52289009	.	+	0	Parent=GY2U002054.t2
chr02	GY2_uniform_reannotated_v2	CDS	52289186	52289278	.	+	0	Parent=GY2U002054.t2
chr02	GY2_uniform_reannotated_v2	CDS	52289426	52289527	.	+	0	Parent=GY2U002054.t2
chr02	GY2_uniform_reannotated_v2	CDS	52289649	52290110	.	+	0	Parent=GY2U002054.t2
chr02	GY2_uniform_reannotated_v2	transcript	52724151	52726388	.	-	.	ID=GY2U002055.t1;geneID=GY2U002055
chr02	GY2_uniform_reannotated_v2	exon	52724151	52725145	.	-	.	Parent=GY2U002055.t1
chr02	GY2_uniform_reannotated_v2	exon	52725239	52726388	.	-	.	Parent=GY2U002055.t1
chr02	GY2_uniform_reannotated_v2	CDS	52724151	52725145	.	-	2	Parent=GY2U002055.t1
chr02	GY2_uniform_reannotated_v2	CDS	52725239	52726388	.	-	0	Parent=GY2U002055.t1
chr02	GY2_uniform_reannotated_v2	transcript	52935038	52937846	.	+	.	ID=GY2U002056.t1;geneID=GY2U002056
chr02	GY2_uniform_reannotated_v2	exon	52935038	52935445	.	+	.	Parent=GY2U002056.t1
chr02	GY2_uniform_reannotated_v2	exon	52935581	52935850	.	+	.	Parent=GY2U002056.t1
chr02	GY2_uniform_reannotated_v2	exon	52936173	52936400	.	+	.	Parent=GY2U002056.t1
chr02	GY2_uniform_reannotated_v2	exon	52936661	52936771	.	+	.	Parent=GY2U002056.t1
chr02	GY2_uniform_reannotated_v2	exon	52936904	52937846	.	+	.	Parent=GY2U002056.t1
chr02	GY2_uniform_reannotated_v2	CDS	52935380	52935445	.	+	0	Parent=GY2U002056.t1
chr02	GY2_uniform_reannotated_v2	CDS	52935581	52935850	.	+	0	Parent=GY2U002056.t1
chr02	GY2_uniform_reannotated_v2	CDS	52936173	52936400	.	+	0	Parent=GY2U002056.t1
chr02	GY2_uniform_reannotated_v2	CDS	52936661	52936771	.	+	0	Parent=GY2U002056.t1
chr02	GY2_uniform_reannotated_v2	CDS	52936904	52937668	.	+	0	Parent=GY2U002056.t1
chr02	GY2_uniform_reannotated_v2	transcript	53343623	53346533	.	-	.	ID=GY2U002057.t1;geneID=GY2U002057
chr02	GY2_uniform_reannotated_v2	exon	53343623	53343818	.	-	.	Parent=GY2U002057.t1
chr02	GY2_uniform_reannotated_v2	exon	53343940	53344083	.	-	.	Parent=GY2U002057.t1
chr02	GY2_uniform_reannotated_v2	exon	53344165	53344235	.	-	.	Parent=GY2U002057.t1
chr02	GY2_uniform_reannotated_v2	exon	53344335	53344434	.	-	.	Parent=GY2U002057.t1
chr02	GY2_uniform_reannotated_v2	exon	53345464	53345494	.	-	.	Parent=GY2U002057.t1
chr02	GY2_uniform_reannotated_v2	exon	53345640	53345737	.	-	.	Parent=GY2U002057.t1
chr02	GY2_uniform_reannotated_v2	exon	53346017	53346533	.	-	.	Parent=GY2U002057.t1
chr02	GY2_uniform_reannotated_v2	CDS	53343729	53343818	.	-	0	Parent=GY2U002057.t1
chr02	GY2_uniform_reannotated_v2	CDS	53343940	53344083	.	-	0	Parent=GY2U002057.t1
chr02	GY2_uniform_reannotated_v2	CDS	53344165	53344235	.	-	2	Parent=GY2U002057.t1
chr02	GY2_uniform_reannotated_v2	CDS	53344335	53344434	.	-	0	Parent=GY2U002057.t1
chr02	GY2_uniform_reannotated_v2	CDS	53345464	53345494	.	-	1	Parent=GY2U002057.t1
chr02	GY2_uniform_reannotated_v2	CDS	53345640	53345737	.	-	0	Parent=GY2U002057.t1
chr02	GY2_uniform_reannotated_v2	CDS	53346017	53346127	.	-	0	Parent=GY2U002057.t1
chr02	GY2_uniform_reannotated_v2	transcript	53658729	53685386	.	+	.	ID=GY2U002058.t1;geneID=GY2U002058
chr02	GY2_uniform_reannotated_v2	exon	53658729	53659141	.	+	.	Parent=GY2U002058.t1
chr02	GY2_uniform_reannotated_v2	exon	53659216	53659368	.	+	.	Parent=GY2U002058.t1
chr02	GY2_uniform_reannotated_v2	exon	53659502	53659542	.	+	.	Parent=GY2U002058.t1
chr02	GY2_uniform_reannotated_v2	exon	53661316	53661385	.	+	.	Parent=GY2U002058.t1
chr02	GY2_uniform_reannotated_v2	exon	53661486	53661634	.	+	.	Parent=GY2U002058.t1
chr02	GY2_uniform_reannotated_v2	exon	53661758	53661853	.	+	.	Parent=GY2U002058.t1
chr02	GY2_uniform_reannotated_v2	exon	53661944	53662014	.	+	.	Parent=GY2U002058.t1
chr02	GY2_uniform_reannotated_v2	exon	53662513	53662574	.	+	.	Parent=GY2U002058.t1
chr02	GY2_uniform_reannotated_v2	exon	53662707	53662770	.	+	.	Parent=GY2U002058.t1
chr02	GY2_uniform_reannotated_v2	exon	53662851	53662935	.	+	.	Parent=GY2U002058.t1
chr02	GY2_uniform_reannotated_v2	exon	53663026	53663152	.	+	.	Parent=GY2U002058.t1
chr02	GY2_uniform_reannotated_v2	exon	53663359	53663441	.	+	.	Parent=GY2U002058.t1
chr02	GY2_uniform_reannotated_v2	exon	53663526	53663589	.	+	.	Parent=GY2U002058.t1
chr02	GY2_uniform_reannotated_v2	exon	53666716	53666855	.	+	.	Parent=GY2U002058.t1
chr02	GY2_uniform_reannotated_v2	exon	53684578	53685386	.	+	.	Parent=GY2U002058.t1
chr02	GY2_uniform_reannotated_v2	CDS	53659293	53659368	.	+	0	Parent=GY2U002058.t1
chr02	GY2_uniform_reannotated_v2	CDS	53659502	53659542	.	+	2	Parent=GY2U002058.t1
chr02	GY2_uniform_reannotated_v2	CDS	53661316	53661385	.	+	0	Parent=GY2U002058.t1
chr02	GY2_uniform_reannotated_v2	CDS	53661486	53661634	.	+	2	Parent=GY2U002058.t1
chr02	GY2_uniform_reannotated_v2	CDS	53661758	53661853	.	+	0	Parent=GY2U002058.t1
chr02	GY2_uniform_reannotated_v2	CDS	53661944	53662014	.	+	0	Parent=GY2U002058.t1
chr02	GY2_uniform_reannotated_v2	CDS	53662513	53662574	.	+	1	Parent=GY2U002058.t1
chr02	GY2_uniform_reannotated_v2	CDS	53662707	53662770	.	+	2	Parent=GY2U002058.t1
chr02	GY2_uniform_reannotated_v2	CDS	53662851	53662935	.	+	1	Parent=GY2U002058.t1
chr02	GY2_uniform_reannotated_v2	CDS	53663026	53663152	.	+	0	Parent=GY2U002058.t1
chr02	GY2_uniform_reannotated_v2	CDS	53663359	53663441	.	+	2	Parent=GY2U002058.t1
chr02	GY2_uniform_reannotated_v2	CDS	53663526	53663589	.	+	0	Parent=GY2U002058.t1
chr02	GY2_uniform_reannotated_v2	CDS	53666716	53666855	.	+	2	Parent=GY2U002058.t1
chr02	GY2_uniform_reannotated_v2	CDS	53684578	53684874	.	+	0	Parent=GY2U002058.t1
chr02	GY2_uniform_reannotated_v2	transcript	53659293	53684874	.	+	.	ID=GY2U002058.t2;geneID=GY2U002058
chr02	GY2_uniform_reannotated_v2	exon	53659293	53659368	.	+	.	Parent=GY2U002058.t2
chr02	GY2_uniform_reannotated_v2	exon	53659502	53659542	.	+	.	Parent=GY2U002058.t2
chr02	GY2_uniform_reannotated_v2	exon	53661316	53661385	.	+	.	Parent=GY2U002058.t2
chr02	GY2_uniform_reannotated_v2	exon	53661486	53661521	.	+	.	Parent=GY2U002058.t2
chr02	GY2_uniform_reannotated_v2	exon	53661627	53661634	.	+	.	Parent=GY2U002058.t2
chr02	GY2_uniform_reannotated_v2	exon	53661758	53661853	.	+	.	Parent=GY2U002058.t2
chr02	GY2_uniform_reannotated_v2	exon	53661944	53662014	.	+	.	Parent=GY2U002058.t2
chr02	GY2_uniform_reannotated_v2	exon	53662513	53662574	.	+	.	Parent=GY2U002058.t2
chr02	GY2_uniform_reannotated_v2	exon	53662707	53662770	.	+	.	Parent=GY2U002058.t2
chr02	GY2_uniform_reannotated_v2	exon	53662851	53662935	.	+	.	Parent=GY2U002058.t2
chr02	GY2_uniform_reannotated_v2	exon	53663026	53663152	.	+	.	Parent=GY2U002058.t2
chr02	GY2_uniform_reannotated_v2	exon	53663359	53663441	.	+	.	Parent=GY2U002058.t2
chr02	GY2_uniform_reannotated_v2	exon	53663526	53663589	.	+	.	Parent=GY2U002058.t2
chr02	GY2_uniform_reannotated_v2	exon	53666716	53666855	.	+	.	Parent=GY2U002058.t2
chr02	GY2_uniform_reannotated_v2	exon	53684578	53684874	.	+	.	Parent=GY2U002058.t2
chr02	GY2_uniform_reannotated_v2	CDS	53659293	53659368	.	+	0	Parent=GY2U002058.t2
chr02	GY2_uniform_reannotated_v2	CDS	53659502	53659542	.	+	2	Parent=GY2U002058.t2
chr02	GY2_uniform_reannotated_v2	CDS	53661316	53661385	.	+	0	Parent=GY2U002058.t2
chr02	GY2_uniform_reannotated_v2	CDS	53661486	53661521	.	+	2	Parent=GY2U002058.t2
chr02	GY2_uniform_reannotated_v2	CDS	53661627	53661634	.	+	2	Parent=GY2U002058.t2
chr02	GY2_uniform_reannotated_v2	CDS	53661758	53661853	.	+	0	Parent=GY2U002058.t2
chr02	GY2_uniform_reannotated_v2	CDS	53661944	53662014	.	+	0	Parent=GY2U002058.t2
chr02	GY2_uniform_reannotated_v2	CDS	53662513	53662574	.	+	1	Parent=GY2U002058.t2
chr02	GY2_uniform_reannotated_v2	CDS	53662707	53662770	.	+	2	Parent=GY2U002058.t2
chr02	GY2_uniform_reannotated_v2	CDS	53662851	53662935	.	+	1	Parent=GY2U002058.t2
chr02	GY2_uniform_reannotated_v2	CDS	53663026	53663152	.	+	0	Parent=GY2U002058.t2
chr02	GY2_uniform_reannotated_v2	CDS	53663359	53663441	.	+	2	Parent=GY2U002058.t2
chr02	GY2_uniform_reannotated_v2	CDS	53663526	53663589	.	+	0	Parent=GY2U002058.t2
chr02	GY2_uniform_reannotated_v2	CDS	53666716	53666855	.	+	2	Parent=GY2U002058.t2
chr02	GY2_uniform_reannotated_v2	CDS	53684578	53684874	.	+	0	Parent=GY2U002058.t2
chr02	GY2_uniform_reannotated_v2	transcript	53733128	53748918	.	-	.	ID=GY2U002059.t1;geneID=GY2U002059
chr02	GY2_uniform_reannotated_v2	exon	53733128	53733306	.	-	.	Parent=GY2U002059.t1
chr02	GY2_uniform_reannotated_v2	exon	53733527	53733662	.	-	.	Parent=GY2U002059.t1
chr02	GY2_uniform_reannotated_v2	exon	53744499	53744692	.	-	.	Parent=GY2U002059.t1
chr02	GY2_uniform_reannotated_v2	exon	53744827	53744985	.	-	.	Parent=GY2U002059.t1
chr02	GY2_uniform_reannotated_v2	exon	53746226	53746351	.	-	.	Parent=GY2U002059.t1
chr02	GY2_uniform_reannotated_v2	exon	53746666	53746868	.	-	.	Parent=GY2U002059.t1
chr02	GY2_uniform_reannotated_v2	exon	53748483	53748610	.	-	.	Parent=GY2U002059.t1
chr02	GY2_uniform_reannotated_v2	exon	53748720	53748918	.	-	.	Parent=GY2U002059.t1
chr02	GY2_uniform_reannotated_v2	CDS	53733537	53733662	.	-	0	Parent=GY2U002059.t1
chr02	GY2_uniform_reannotated_v2	CDS	53744499	53744692	.	-	2	Parent=GY2U002059.t1
chr02	GY2_uniform_reannotated_v2	CDS	53744827	53744985	.	-	2	Parent=GY2U002059.t1
chr02	GY2_uniform_reannotated_v2	CDS	53746226	53746351	.	-	2	Parent=GY2U002059.t1
chr02	GY2_uniform_reannotated_v2	CDS	53746666	53746868	.	-	1	Parent=GY2U002059.t1
chr02	GY2_uniform_reannotated_v2	CDS	53748483	53748610	.	-	0	Parent=GY2U002059.t1
chr02	GY2_uniform_reannotated_v2	CDS	53748720	53748806	.	-	0	Parent=GY2U002059.t1
chr02	GY2_uniform_reannotated_v2	transcript	53751403	53753838	.	-	.	ID=GY2U002060.t1;geneID=GY2U002060
chr02	GY2_uniform_reannotated_v2	exon	53751403	53751540	.	-	.	Parent=GY2U002060.t1
chr02	GY2_uniform_reannotated_v2	exon	53751659	53751852	.	-	.	Parent=GY2U002060.t1
chr02	GY2_uniform_reannotated_v2	exon	53752045	53752203	.	-	.	Parent=GY2U002060.t1
chr02	GY2_uniform_reannotated_v2	exon	53752621	53752746	.	-	.	Parent=GY2U002060.t1
chr02	GY2_uniform_reannotated_v2	exon	53753033	53753235	.	-	.	Parent=GY2U002060.t1
chr02	GY2_uniform_reannotated_v2	exon	53753505	53753632	.	-	.	Parent=GY2U002060.t1
chr02	GY2_uniform_reannotated_v2	exon	53753755	53753838	.	-	.	Parent=GY2U002060.t1
chr02	GY2_uniform_reannotated_v2	CDS	53751403	53751540	.	-	0	Parent=GY2U002060.t1
chr02	GY2_uniform_reannotated_v2	CDS	53751659	53751852	.	-	2	Parent=GY2U002060.t1
chr02	GY2_uniform_reannotated_v2	CDS	53752045	53752203	.	-	2	Parent=GY2U002060.t1
chr02	GY2_uniform_reannotated_v2	CDS	53752621	53752746	.	-	2	Parent=GY2U002060.t1
chr02	GY2_uniform_reannotated_v2	CDS	53753033	53753235	.	-	1	Parent=GY2U002060.t1
chr02	GY2_uniform_reannotated_v2	CDS	53753505	53753632	.	-	0	Parent=GY2U002060.t1
chr02	GY2_uniform_reannotated_v2	CDS	53753755	53753838	.	-	0	Parent=GY2U002060.t1
chr02	GY2_uniform_reannotated_v2	transcript	54240087	54242076	.	+	.	ID=GY2U002061.t1;geneID=GY2U002061
chr02	GY2_uniform_reannotated_v2	exon	54240087	54241174	.	+	.	Parent=GY2U002061.t1
chr02	GY2_uniform_reannotated_v2	exon	54241253	54241371	.	+	.	Parent=GY2U002061.t1
chr02	GY2_uniform_reannotated_v2	exon	54241463	54242076	.	+	.	Parent=GY2U002061.t1
chr02	GY2_uniform_reannotated_v2	CDS	54240088	54241174	.	+	0	Parent=GY2U002061.t1
chr02	GY2_uniform_reannotated_v2	CDS	54241253	54241371	.	+	2	Parent=GY2U002061.t1
chr02	GY2_uniform_reannotated_v2	CDS	54241463	54241942	.	+	0	Parent=GY2U002061.t1
chr02	GY2_uniform_reannotated_v2	transcript	54261240	54261966	.	+	.	ID=GY2U002062.t1;geneID=GY2U002062
chr02	GY2_uniform_reannotated_v2	exon	54261240	54261966	.	+	.	Parent=GY2U002062.t1
chr02	GY2_uniform_reannotated_v2	CDS	54261371	54261748	.	+	0	Parent=GY2U002062.t1
chr02	GY2_uniform_reannotated_v2	transcript	54331835	54394592	.	-	.	ID=GY2U002063.t1;geneID=GY2U002063
chr02	GY2_uniform_reannotated_v2	exon	54331835	54332465	.	-	.	Parent=GY2U002063.t1
chr02	GY2_uniform_reannotated_v2	exon	54332684	54332737	.	-	.	Parent=GY2U002063.t1
chr02	GY2_uniform_reannotated_v2	exon	54334321	54334383	.	-	.	Parent=GY2U002063.t1
chr02	GY2_uniform_reannotated_v2	exon	54335185	54335232	.	-	.	Parent=GY2U002063.t1
chr02	GY2_uniform_reannotated_v2	exon	54335420	54335482	.	-	.	Parent=GY2U002063.t1
chr02	GY2_uniform_reannotated_v2	exon	54335696	54335716	.	-	.	Parent=GY2U002063.t1
chr02	GY2_uniform_reannotated_v2	exon	54335858	54335939	.	-	.	Parent=GY2U002063.t1
chr02	GY2_uniform_reannotated_v2	exon	54341016	54341152	.	-	.	Parent=GY2U002063.t1
chr02	GY2_uniform_reannotated_v2	exon	54341241	54341342	.	-	.	Parent=GY2U002063.t1
chr02	GY2_uniform_reannotated_v2	exon	54342792	54342890	.	-	.	Parent=GY2U002063.t1
chr02	GY2_uniform_reannotated_v2	exon	54382434	54382557	.	-	.	Parent=GY2U002063.t1
chr02	GY2_uniform_reannotated_v2	exon	54382969	54383036	.	-	.	Parent=GY2U002063.t1
chr02	GY2_uniform_reannotated_v2	exon	54389718	54389793	.	-	.	Parent=GY2U002063.t1
chr02	GY2_uniform_reannotated_v2	exon	54389884	54389957	.	-	.	Parent=GY2U002063.t1
chr02	GY2_uniform_reannotated_v2	exon	54390094	54390174	.	-	.	Parent=GY2U002063.t1
chr02	GY2_uniform_reannotated_v2	exon	54393940	54394592	.	-	.	Parent=GY2U002063.t1
chr02	GY2_uniform_reannotated_v2	CDS	54332361	54332465	.	-	0	Parent=GY2U002063.t1
chr02	GY2_uniform_reannotated_v2	CDS	54332684	54332737	.	-	0	Parent=GY2U002063.t1
chr02	GY2_uniform_reannotated_v2	CDS	54334321	54334383	.	-	0	Parent=GY2U002063.t1
chr02	GY2_uniform_reannotated_v2	CDS	54335185	54335232	.	-	0	Parent=GY2U002063.t1
chr02	GY2_uniform_reannotated_v2	CDS	54335420	54335482	.	-	0	Parent=GY2U002063.t1
chr02	GY2_uniform_reannotated_v2	CDS	54335696	54335716	.	-	0	Parent=GY2U002063.t1
chr02	GY2_uniform_reannotated_v2	CDS	54335858	54335939	.	-	1	Parent=GY2U002063.t1
chr02	GY2_uniform_reannotated_v2	CDS	54341016	54341152	.	-	0	Parent=GY2U002063.t1
chr02	GY2_uniform_reannotated_v2	CDS	54341241	54341342	.	-	0	Parent=GY2U002063.t1
chr02	GY2_uniform_reannotated_v2	CDS	54342792	54342890	.	-	0	Parent=GY2U002063.t1
chr02	GY2_uniform_reannotated_v2	CDS	54382434	54382557	.	-	1	Parent=GY2U002063.t1
chr02	GY2_uniform_reannotated_v2	CDS	54382969	54383036	.	-	0	Parent=GY2U002063.t1
chr02	GY2_uniform_reannotated_v2	CDS	54389718	54389793	.	-	1	Parent=GY2U002063.t1
chr02	GY2_uniform_reannotated_v2	CDS	54389884	54389957	.	-	0	Parent=GY2U002063.t1
chr02	GY2_uniform_reannotated_v2	CDS	54390094	54390174	.	-	0	Parent=GY2U002063.t1
chr02	GY2_uniform_reannotated_v2	CDS	54393940	54394566	.	-	0	Parent=GY2U002063.t1
chr02	GY2_uniform_reannotated_v2	transcript	54830594	54833599	.	+	.	ID=GY2U002064.t1;geneID=GY2U002064
chr02	GY2_uniform_reannotated_v2	exon	54830594	54831048	.	+	.	Parent=GY2U002064.t1
chr02	GY2_uniform_reannotated_v2	exon	54831747	54831926	.	+	.	Parent=GY2U002064.t1
chr02	GY2_uniform_reannotated_v2	exon	54832149	54833599	.	+	.	Parent=GY2U002064.t1
chr02	GY2_uniform_reannotated_v2	CDS	54830656	54831048	.	+	0	Parent=GY2U002064.t1
chr02	GY2_uniform_reannotated_v2	CDS	54831747	54831926	.	+	0	Parent=GY2U002064.t1
chr02	GY2_uniform_reannotated_v2	CDS	54832149	54833462	.	+	0	Parent=GY2U002064.t1
chr02	GY2_uniform_reannotated_v2	transcript	54856062	55042654	.	+	.	ID=GY2U002065.t1;geneID=GY2U002065
chr02	GY2_uniform_reannotated_v2	exon	54856062	54856400	.	+	.	Parent=GY2U002065.t1
chr02	GY2_uniform_reannotated_v2	exon	54857766	54857797	.	+	.	Parent=GY2U002065.t1
chr02	GY2_uniform_reannotated_v2	exon	54857927	54858037	.	+	.	Parent=GY2U002065.t1
chr02	GY2_uniform_reannotated_v2	exon	54859300	54859376	.	+	.	Parent=GY2U002065.t1
chr02	GY2_uniform_reannotated_v2	exon	54880686	54880731	.	+	.	Parent=GY2U002065.t1
chr02	GY2_uniform_reannotated_v2	exon	54965602	54965662	.	+	.	Parent=GY2U002065.t1
chr02	GY2_uniform_reannotated_v2	exon	54966112	54966165	.	+	.	Parent=GY2U002065.t1
chr02	GY2_uniform_reannotated_v2	exon	54966352	54966432	.	+	.	Parent=GY2U002065.t1
chr02	GY2_uniform_reannotated_v2	exon	54967489	54967528	.	+	.	Parent=GY2U002065.t1
chr02	GY2_uniform_reannotated_v2	exon	54967889	54967998	.	+	.	Parent=GY2U002065.t1
chr02	GY2_uniform_reannotated_v2	exon	54968886	54968996	.	+	.	Parent=GY2U002065.t1
chr02	GY2_uniform_reannotated_v2	exon	55041682	55041798	.	+	.	Parent=GY2U002065.t1
chr02	GY2_uniform_reannotated_v2	exon	55042222	55042654	.	+	.	Parent=GY2U002065.t1
chr02	GY2_uniform_reannotated_v2	CDS	54856167	54856400	.	+	0	Parent=GY2U002065.t1
chr02	GY2_uniform_reannotated_v2	CDS	54857766	54857797	.	+	0	Parent=GY2U002065.t1
chr02	GY2_uniform_reannotated_v2	CDS	54857927	54858037	.	+	1	Parent=GY2U002065.t1
chr02	GY2_uniform_reannotated_v2	CDS	54859300	54859376	.	+	1	Parent=GY2U002065.t1
chr02	GY2_uniform_reannotated_v2	CDS	54880686	54880731	.	+	2	Parent=GY2U002065.t1
chr02	GY2_uniform_reannotated_v2	CDS	54965602	54965662	.	+	1	Parent=GY2U002065.t1
chr02	GY2_uniform_reannotated_v2	CDS	54966112	54966165	.	+	0	Parent=GY2U002065.t1
chr02	GY2_uniform_reannotated_v2	CDS	54966352	54966432	.	+	0	Parent=GY2U002065.t1
chr02	GY2_uniform_reannotated_v2	CDS	54967489	54967528	.	+	0	Parent=GY2U002065.t1
chr02	GY2_uniform_reannotated_v2	CDS	54967889	54967998	.	+	2	Parent=GY2U002065.t1
chr02	GY2_uniform_reannotated_v2	CDS	54968886	54968996	.	+	0	Parent=GY2U002065.t1
chr02	GY2_uniform_reannotated_v2	CDS	55041682	55041798	.	+	0	Parent=GY2U002065.t1
chr02	GY2_uniform_reannotated_v2	CDS	55042222	55042302	.	+	0	Parent=GY2U002065.t1
chr02	GY2_uniform_reannotated_v2	transcript	55129973	55163296	.	-	.	ID=GY2U002066.t1;geneID=GY2U002066
chr02	GY2_uniform_reannotated_v2	exon	55129973	55130160	.	-	.	Parent=GY2U002066.t1
chr02	GY2_uniform_reannotated_v2	exon	55130260	55130539	.	-	.	Parent=GY2U002066.t1
chr02	GY2_uniform_reannotated_v2	exon	55139001	55139084	.	-	.	Parent=GY2U002066.t1
chr02	GY2_uniform_reannotated_v2	exon	55162010	55162094	.	-	.	Parent=GY2U002066.t1
chr02	GY2_uniform_reannotated_v2	exon	55162541	55162737	.	-	.	Parent=GY2U002066.t1
chr02	GY2_uniform_reannotated_v2	exon	55163046	55163296	.	-	.	Parent=GY2U002066.t1
chr02	GY2_uniform_reannotated_v2	CDS	55130129	55130160	.	-	2	Parent=GY2U002066.t1
chr02	GY2_uniform_reannotated_v2	CDS	55130260	55130539	.	-	0	Parent=GY2U002066.t1
chr02	GY2_uniform_reannotated_v2	CDS	55139001	55139084	.	-	0	Parent=GY2U002066.t1
chr02	GY2_uniform_reannotated_v2	CDS	55162010	55162094	.	-	1	Parent=GY2U002066.t1
chr02	GY2_uniform_reannotated_v2	CDS	55162541	55162737	.	-	0	Parent=GY2U002066.t1
chr02	GY2_uniform_reannotated_v2	CDS	55163046	55163195	.	-	0	Parent=GY2U002066.t1
chr02	GY2_uniform_reannotated_v2	transcript	55130129	55163195	.	-	.	ID=GY2U002066.t2;geneID=GY2U002066
chr02	GY2_uniform_reannotated_v2	exon	55130129	55130160	.	-	.	Parent=GY2U002066.t2
chr02	GY2_uniform_reannotated_v2	exon	55130260	55130539	.	-	.	Parent=GY2U002066.t2
chr02	GY2_uniform_reannotated_v2	exon	55139001	55139084	.	-	.	Parent=GY2U002066.t2
chr02	GY2_uniform_reannotated_v2	exon	55162010	55162094	.	-	.	Parent=GY2U002066.t2
chr02	GY2_uniform_reannotated_v2	exon	55162541	55162737	.	-	.	Parent=GY2U002066.t2
chr02	GY2_uniform_reannotated_v2	exon	55163046	55163195	.	-	.	Parent=GY2U002066.t2
chr02	GY2_uniform_reannotated_v2	CDS	55130129	55130160	.	-	2	Parent=GY2U002066.t2
chr02	GY2_uniform_reannotated_v2	CDS	55130260	55130539	.	-	0	Parent=GY2U002066.t2
chr02	GY2_uniform_reannotated_v2	CDS	55139001	55139084	.	-	0	Parent=GY2U002066.t2
chr02	GY2_uniform_reannotated_v2	CDS	55162010	55162094	.	-	1	Parent=GY2U002066.t2
chr02	GY2_uniform_reannotated_v2	CDS	55162541	55162737	.	-	0	Parent=GY2U002066.t2
chr02	GY2_uniform_reannotated_v2	CDS	55163046	55163195	.	-	0	Parent=GY2U002066.t2
chr02	GY2_uniform_reannotated_v2	transcript	55264654	55351134	.	+	.	ID=GY2U002067.t1;geneID=GY2U002067
chr02	GY2_uniform_reannotated_v2	exon	55264654	55264823	.	+	.	Parent=GY2U002067.t1
chr02	GY2_uniform_reannotated_v2	exon	55266854	55267023	.	+	.	Parent=GY2U002067.t1
chr02	GY2_uniform_reannotated_v2	exon	55267522	55267653	.	+	.	Parent=GY2U002067.t1
chr02	GY2_uniform_reannotated_v2	exon	55267751	55267801	.	+	.	Parent=GY2U002067.t1
chr02	GY2_uniform_reannotated_v2	exon	55274932	55275025	.	+	.	Parent=GY2U002067.t1
chr02	GY2_uniform_reannotated_v2	exon	55299618	55299664	.	+	.	Parent=GY2U002067.t1
chr02	GY2_uniform_reannotated_v2	exon	55315649	55315865	.	+	.	Parent=GY2U002067.t1
chr02	GY2_uniform_reannotated_v2	exon	55346553	55346679	.	+	.	Parent=GY2U002067.t1
chr02	GY2_uniform_reannotated_v2	exon	55346778	55346820	.	+	.	Parent=GY2U002067.t1
chr02	GY2_uniform_reannotated_v2	exon	55350835	55351134	.	+	.	Parent=GY2U002067.t1
chr02	GY2_uniform_reannotated_v2	CDS	55264751	55264823	.	+	0	Parent=GY2U002067.t1
chr02	GY2_uniform_reannotated_v2	CDS	55266854	55267023	.	+	2	Parent=GY2U002067.t1
chr02	GY2_uniform_reannotated_v2	CDS	55267522	55267653	.	+	0	Parent=GY2U002067.t1
chr02	GY2_uniform_reannotated_v2	CDS	55267751	55267801	.	+	0	Parent=GY2U002067.t1
chr02	GY2_uniform_reannotated_v2	CDS	55274932	55275025	.	+	0	Parent=GY2U002067.t1
chr02	GY2_uniform_reannotated_v2	CDS	55299618	55299664	.	+	2	Parent=GY2U002067.t1
chr02	GY2_uniform_reannotated_v2	CDS	55315649	55315865	.	+	0	Parent=GY2U002067.t1
chr02	GY2_uniform_reannotated_v2	CDS	55346553	55346679	.	+	2	Parent=GY2U002067.t1
chr02	GY2_uniform_reannotated_v2	CDS	55346778	55346820	.	+	1	Parent=GY2U002067.t1
chr02	GY2_uniform_reannotated_v2	CDS	55350835	55350909	.	+	0	Parent=GY2U002067.t1
chr02	GY2_uniform_reannotated_v2	transcript	56236447	56239318	.	+	.	ID=GY2U002068.t1;geneID=GY2U002068
chr02	GY2_uniform_reannotated_v2	exon	56236447	56236764	.	+	.	Parent=GY2U002068.t1
chr02	GY2_uniform_reannotated_v2	exon	56236977	56239318	.	+	.	Parent=GY2U002068.t1
chr02	GY2_uniform_reannotated_v2	CDS	56237016	56238380	.	+	0	Parent=GY2U002068.t1
chr02	GY2_uniform_reannotated_v2	transcript	56556276	56556632	.	-	.	ID=GY2U002069.t1;geneID=GY2U002069
chr02	GY2_uniform_reannotated_v2	exon	56556276	56556632	.	-	.	Parent=GY2U002069.t1
chr02	GY2_uniform_reannotated_v2	CDS	56556276	56556632	.	-	0	Parent=GY2U002069.t1
chr02	GY2_uniform_reannotated_v2	transcript	57188254	57195307	.	+	.	ID=GY2U002070.t1;geneID=GY2U002070
chr02	GY2_uniform_reannotated_v2	exon	57188254	57188946	.	+	.	Parent=GY2U002070.t1
chr02	GY2_uniform_reannotated_v2	exon	57190038	57191107	.	+	.	Parent=GY2U002070.t1
chr02	GY2_uniform_reannotated_v2	exon	57193568	57193619	.	+	.	Parent=GY2U002070.t1
chr02	GY2_uniform_reannotated_v2	exon	57193725	57195307	.	+	.	Parent=GY2U002070.t1
chr02	GY2_uniform_reannotated_v2	CDS	57188722	57188946	.	+	0	Parent=GY2U002070.t1
chr02	GY2_uniform_reannotated_v2	CDS	57190038	57191107	.	+	0	Parent=GY2U002070.t1
chr02	GY2_uniform_reannotated_v2	CDS	57193568	57193619	.	+	1	Parent=GY2U002070.t1
chr02	GY2_uniform_reannotated_v2	CDS	57193725	57194819	.	+	0	Parent=GY2U002070.t1
chr02	GY2_uniform_reannotated_v2	transcript	57211538	57376388	.	-	.	ID=GY2U002071.t1;geneID=GY2U002071
chr02	GY2_uniform_reannotated_v2	exon	57211538	57212003	.	-	.	Parent=GY2U002071.t1
chr02	GY2_uniform_reannotated_v2	exon	57212125	57212264	.	-	.	Parent=GY2U002071.t1
chr02	GY2_uniform_reannotated_v2	exon	57212366	57212496	.	-	.	Parent=GY2U002071.t1
chr02	GY2_uniform_reannotated_v2	exon	57213201	57213367	.	-	.	Parent=GY2U002071.t1
chr02	GY2_uniform_reannotated_v2	exon	57213459	57213574	.	-	.	Parent=GY2U002071.t1
chr02	GY2_uniform_reannotated_v2	exon	57249453	57249608	.	-	.	Parent=GY2U002071.t1
chr02	GY2_uniform_reannotated_v2	exon	57341012	57341120	.	-	.	Parent=GY2U002071.t1
chr02	GY2_uniform_reannotated_v2	exon	57342451	57342560	.	-	.	Parent=GY2U002071.t1
chr02	GY2_uniform_reannotated_v2	exon	57343179	57343343	.	-	.	Parent=GY2U002071.t1
chr02	GY2_uniform_reannotated_v2	exon	57344456	57344698	.	-	.	Parent=GY2U002071.t1
chr02	GY2_uniform_reannotated_v2	exon	57344989	57345096	.	-	.	Parent=GY2U002071.t1
chr02	GY2_uniform_reannotated_v2	exon	57375728	57376158	.	-	.	Parent=GY2U002071.t1
chr02	GY2_uniform_reannotated_v2	exon	57376373	57376388	.	-	.	Parent=GY2U002071.t1
chr02	GY2_uniform_reannotated_v2	CDS	57212154	57212264	.	-	0	Parent=GY2U002071.t1
chr02	GY2_uniform_reannotated_v2	CDS	57212366	57212496	.	-	2	Parent=GY2U002071.t1
chr02	GY2_uniform_reannotated_v2	CDS	57213201	57213367	.	-	1	Parent=GY2U002071.t1
chr02	GY2_uniform_reannotated_v2	CDS	57213459	57213574	.	-	0	Parent=GY2U002071.t1
chr02	GY2_uniform_reannotated_v2	CDS	57249453	57249608	.	-	0	Parent=GY2U002071.t1
chr02	GY2_uniform_reannotated_v2	CDS	57341012	57341120	.	-	1	Parent=GY2U002071.t1
chr02	GY2_uniform_reannotated_v2	CDS	57342451	57342560	.	-	0	Parent=GY2U002071.t1
chr02	GY2_uniform_reannotated_v2	CDS	57343179	57343343	.	-	0	Parent=GY2U002071.t1
chr02	GY2_uniform_reannotated_v2	CDS	57344456	57344698	.	-	0	Parent=GY2U002071.t1
chr02	GY2_uniform_reannotated_v2	CDS	57344989	57345096	.	-	0	Parent=GY2U002071.t1
chr02	GY2_uniform_reannotated_v2	CDS	57375728	57376129	.	-	0	Parent=GY2U002071.t1
chr02	GY2_uniform_reannotated_v2	transcript	57781435	57782455	.	+	.	ID=GY2U002072.t1;geneID=GY2U002072
chr02	GY2_uniform_reannotated_v2	exon	57781435	57781600	.	+	.	Parent=GY2U002072.t1
chr02	GY2_uniform_reannotated_v2	exon	57781685	57781822	.	+	.	Parent=GY2U002072.t1
chr02	GY2_uniform_reannotated_v2	exon	57782092	57782455	.	+	.	Parent=GY2U002072.t1
chr02	GY2_uniform_reannotated_v2	CDS	57781597	57781600	.	+	0	Parent=GY2U002072.t1
chr02	GY2_uniform_reannotated_v2	CDS	57781685	57781822	.	+	2	Parent=GY2U002072.t1
chr02	GY2_uniform_reannotated_v2	CDS	57782092	57782138	.	+	2	Parent=GY2U002072.t1
chr02	GY2_uniform_reannotated_v2	transcript	57816677	57823431	.	+	.	ID=GY2U002073.t1;geneID=GY2U002073
chr02	GY2_uniform_reannotated_v2	exon	57816677	57817017	.	+	.	Parent=GY2U002073.t1
chr02	GY2_uniform_reannotated_v2	exon	57817135	57817351	.	+	.	Parent=GY2U002073.t1
chr02	GY2_uniform_reannotated_v2	exon	57818274	57818544	.	+	.	Parent=GY2U002073.t1
chr02	GY2_uniform_reannotated_v2	exon	57821278	57821587	.	+	.	Parent=GY2U002073.t1
chr02	GY2_uniform_reannotated_v2	exon	57822409	57822506	.	+	.	Parent=GY2U002073.t1
chr02	GY2_uniform_reannotated_v2	exon	57822627	57822685	.	+	.	Parent=GY2U002073.t1
chr02	GY2_uniform_reannotated_v2	exon	57822762	57822820	.	+	.	Parent=GY2U002073.t1
chr02	GY2_uniform_reannotated_v2	exon	57822926	57823003	.	+	.	Parent=GY2U002073.t1
chr02	GY2_uniform_reannotated_v2	exon	57823100	57823431	.	+	.	Parent=GY2U002073.t1
chr02	GY2_uniform_reannotated_v2	CDS	57818315	57818544	.	+	0	Parent=GY2U002073.t1
chr02	GY2_uniform_reannotated_v2	CDS	57821278	57821587	.	+	1	Parent=GY2U002073.t1
chr02	GY2_uniform_reannotated_v2	CDS	57822409	57822506	.	+	0	Parent=GY2U002073.t1
chr02	GY2_uniform_reannotated_v2	CDS	57822627	57822685	.	+	1	Parent=GY2U002073.t1
chr02	GY2_uniform_reannotated_v2	CDS	57822762	57822820	.	+	2	Parent=GY2U002073.t1
chr02	GY2_uniform_reannotated_v2	CDS	57822926	57823003	.	+	0	Parent=GY2U002073.t1
chr02	GY2_uniform_reannotated_v2	CDS	57823100	57823150	.	+	0	Parent=GY2U002073.t1
chr02	GY2_uniform_reannotated_v2	transcript	58462968	58469257	.	-	.	ID=GY2U002074.t1;geneID=GY2U002074
chr02	GY2_uniform_reannotated_v2	exon	58462968	58463608	.	-	.	Parent=GY2U002074.t1
chr02	GY2_uniform_reannotated_v2	exon	58464473	58464679	.	-	.	Parent=GY2U002074.t1
chr02	GY2_uniform_reannotated_v2	exon	58465620	58465832	.	-	.	Parent=GY2U002074.t1
chr02	GY2_uniform_reannotated_v2	exon	58465919	58465967	.	-	.	Parent=GY2U002074.t1
chr02	GY2_uniform_reannotated_v2	exon	58466382	58466581	.	-	.	Parent=GY2U002074.t1
chr02	GY2_uniform_reannotated_v2	exon	58466679	58466764	.	-	.	Parent=GY2U002074.t1
chr02	GY2_uniform_reannotated_v2	exon	58467049	58467205	.	-	.	Parent=GY2U002074.t1
chr02	GY2_uniform_reannotated_v2	exon	58467299	58467463	.	-	.	Parent=GY2U002074.t1
chr02	GY2_uniform_reannotated_v2	exon	58469008	58469257	.	-	.	Parent=GY2U002074.t1
chr02	GY2_uniform_reannotated_v2	CDS	58463426	58463608	.	-	0	Parent=GY2U002074.t1
chr02	GY2_uniform_reannotated_v2	CDS	58464473	58464679	.	-	0	Parent=GY2U002074.t1
chr02	GY2_uniform_reannotated_v2	CDS	58465620	58465832	.	-	0	Parent=GY2U002074.t1
chr02	GY2_uniform_reannotated_v2	CDS	58465919	58465967	.	-	1	Parent=GY2U002074.t1
chr02	GY2_uniform_reannotated_v2	CDS	58466382	58466581	.	-	0	Parent=GY2U002074.t1
chr02	GY2_uniform_reannotated_v2	CDS	58466679	58466764	.	-	2	Parent=GY2U002074.t1
chr02	GY2_uniform_reannotated_v2	CDS	58467049	58467205	.	-	0	Parent=GY2U002074.t1
chr02	GY2_uniform_reannotated_v2	CDS	58467299	58467463	.	-	0	Parent=GY2U002074.t1
chr02	GY2_uniform_reannotated_v2	CDS	58469008	58469202	.	-	0	Parent=GY2U002074.t1
chr02	GY2_uniform_reannotated_v2	transcript	58978747	58986525	.	-	.	ID=GY2U002075.t1;geneID=GY2U002075
chr02	GY2_uniform_reannotated_v2	exon	58978747	58980666	.	-	.	Parent=GY2U002075.t1
chr02	GY2_uniform_reannotated_v2	exon	58981099	58981133	.	-	.	Parent=GY2U002075.t1
chr02	GY2_uniform_reannotated_v2	exon	58982726	58982814	.	-	.	Parent=GY2U002075.t1
chr02	GY2_uniform_reannotated_v2	exon	58983252	58983408	.	-	.	Parent=GY2U002075.t1
chr02	GY2_uniform_reannotated_v2	exon	58983643	58983707	.	-	.	Parent=GY2U002075.t1
chr02	GY2_uniform_reannotated_v2	exon	58984909	58985036	.	-	.	Parent=GY2U002075.t1
chr02	GY2_uniform_reannotated_v2	exon	58985784	58985884	.	-	.	Parent=GY2U002075.t1
chr02	GY2_uniform_reannotated_v2	exon	58986112	58986525	.	-	.	Parent=GY2U002075.t1
chr02	GY2_uniform_reannotated_v2	CDS	58980389	58980666	.	-	2	Parent=GY2U002075.t1
chr02	GY2_uniform_reannotated_v2	CDS	58981099	58981133	.	-	1	Parent=GY2U002075.t1
chr02	GY2_uniform_reannotated_v2	CDS	58982726	58982814	.	-	0	Parent=GY2U002075.t1
chr02	GY2_uniform_reannotated_v2	CDS	58983252	58983408	.	-	1	Parent=GY2U002075.t1
chr02	GY2_uniform_reannotated_v2	CDS	58983643	58983707	.	-	0	Parent=GY2U002075.t1
chr02	GY2_uniform_reannotated_v2	CDS	58984909	58985036	.	-	2	Parent=GY2U002075.t1
chr02	GY2_uniform_reannotated_v2	CDS	58985784	58985850	.	-	0	Parent=GY2U002075.t1
chr02	GY2_uniform_reannotated_v2	transcript	59177297	59201677	.	+	.	ID=GY2U002076.t1;geneID=GY2U002076
chr02	GY2_uniform_reannotated_v2	exon	59177297	59177656	.	+	.	Parent=GY2U002076.t1
chr02	GY2_uniform_reannotated_v2	exon	59183168	59183252	.	+	.	Parent=GY2U002076.t1
chr02	GY2_uniform_reannotated_v2	exon	59184093	59184356	.	+	.	Parent=GY2U002076.t1
chr02	GY2_uniform_reannotated_v2	exon	59184515	59184817	.	+	.	Parent=GY2U002076.t1
chr02	GY2_uniform_reannotated_v2	exon	59185773	59185877	.	+	.	Parent=GY2U002076.t1
chr02	GY2_uniform_reannotated_v2	exon	59187199	59187298	.	+	.	Parent=GY2U002076.t1
chr02	GY2_uniform_reannotated_v2	exon	59188099	59188418	.	+	.	Parent=GY2U002076.t1
chr02	GY2_uniform_reannotated_v2	exon	59188860	59189036	.	+	.	Parent=GY2U002076.t1
chr02	GY2_uniform_reannotated_v2	exon	59189160	59189288	.	+	.	Parent=GY2U002076.t1
chr02	GY2_uniform_reannotated_v2	exon	59200728	59201677	.	+	.	Parent=GY2U002076.t1
chr02	GY2_uniform_reannotated_v2	CDS	59177322	59177656	.	+	0	Parent=GY2U002076.t1
chr02	GY2_uniform_reannotated_v2	CDS	59183168	59183252	.	+	1	Parent=GY2U002076.t1
chr02	GY2_uniform_reannotated_v2	CDS	59184093	59184356	.	+	0	Parent=GY2U002076.t1
chr02	GY2_uniform_reannotated_v2	CDS	59184515	59184817	.	+	0	Parent=GY2U002076.t1
chr02	GY2_uniform_reannotated_v2	CDS	59185773	59185877	.	+	0	Parent=GY2U002076.t1
chr02	GY2_uniform_reannotated_v2	CDS	59187199	59187298	.	+	0	Parent=GY2U002076.t1
chr02	GY2_uniform_reannotated_v2	CDS	59188099	59188418	.	+	2	Parent=GY2U002076.t1
chr02	GY2_uniform_reannotated_v2	CDS	59188860	59189036	.	+	0	Parent=GY2U002076.t1
chr02	GY2_uniform_reannotated_v2	CDS	59189160	59189288	.	+	0	Parent=GY2U002076.t1
chr02	GY2_uniform_reannotated_v2	CDS	59200728	59200958	.	+	0	Parent=GY2U002076.t1
chr02	GY2_uniform_reannotated_v2	transcript	59282735	59287901	.	-	.	ID=GY2U002077.t1;geneID=GY2U002077
chr02	GY2_uniform_reannotated_v2	exon	59282735	59283241	.	-	.	Parent=GY2U002077.t1
chr02	GY2_uniform_reannotated_v2	exon	59283346	59283396	.	-	.	Parent=GY2U002077.t1
chr02	GY2_uniform_reannotated_v2	exon	59283467	59283603	.	-	.	Parent=GY2U002077.t1
chr02	GY2_uniform_reannotated_v2	exon	59283691	59283769	.	-	.	Parent=GY2U002077.t1
chr02	GY2_uniform_reannotated_v2	exon	59283885	59283965	.	-	.	Parent=GY2U002077.t1
chr02	GY2_uniform_reannotated_v2	exon	59284166	59284327	.	-	.	Parent=GY2U002077.t1
chr02	GY2_uniform_reannotated_v2	exon	59284682	59284778	.	-	.	Parent=GY2U002077.t1
chr02	GY2_uniform_reannotated_v2	exon	59284860	59285020	.	-	.	Parent=GY2U002077.t1
chr02	GY2_uniform_reannotated_v2	exon	59285169	59285267	.	-	.	Parent=GY2U002077.t1
chr02	GY2_uniform_reannotated_v2	exon	59285360	59285572	.	-	.	Parent=GY2U002077.t1
chr02	GY2_uniform_reannotated_v2	exon	59285677	59285790	.	-	.	Parent=GY2U002077.t1
chr02	GY2_uniform_reannotated_v2	exon	59285871	59286002	.	-	.	Parent=GY2U002077.t1
chr02	GY2_uniform_reannotated_v2	exon	59286128	59286199	.	-	.	Parent=GY2U002077.t1
chr02	GY2_uniform_reannotated_v2	exon	59286328	59286460	.	-	.	Parent=GY2U002077.t1
chr02	GY2_uniform_reannotated_v2	exon	59286563	59286644	.	-	.	Parent=GY2U002077.t1
chr02	GY2_uniform_reannotated_v2	exon	59286809	59286937	.	-	.	Parent=GY2U002077.t1
chr02	GY2_uniform_reannotated_v2	exon	59287027	59287725	.	-	.	Parent=GY2U002077.t1
chr02	GY2_uniform_reannotated_v2	exon	59287822	59287901	.	-	.	Parent=GY2U002077.t1
chr02	GY2_uniform_reannotated_v2	CDS	59283167	59283241	.	-	0	Parent=GY2U002077.t1
chr02	GY2_uniform_reannotated_v2	CDS	59283346	59283396	.	-	0	Parent=GY2U002077.t1
chr02	GY2_uniform_reannotated_v2	CDS	59283467	59283603	.	-	2	Parent=GY2U002077.t1
chr02	GY2_uniform_reannotated_v2	CDS	59283691	59283769	.	-	0	Parent=GY2U002077.t1
chr02	GY2_uniform_reannotated_v2	CDS	59283885	59283965	.	-	0	Parent=GY2U002077.t1
chr02	GY2_uniform_reannotated_v2	CDS	59284166	59284327	.	-	0	Parent=GY2U002077.t1
chr02	GY2_uniform_reannotated_v2	CDS	59284682	59284778	.	-	1	Parent=GY2U002077.t1
chr02	GY2_uniform_reannotated_v2	CDS	59284860	59285020	.	-	0	Parent=GY2U002077.t1
chr02	GY2_uniform_reannotated_v2	CDS	59285169	59285267	.	-	0	Parent=GY2U002077.t1
chr02	GY2_uniform_reannotated_v2	CDS	59285360	59285572	.	-	0	Parent=GY2U002077.t1
chr02	GY2_uniform_reannotated_v2	CDS	59285677	59285790	.	-	0	Parent=GY2U002077.t1
chr02	GY2_uniform_reannotated_v2	CDS	59285871	59286002	.	-	0	Parent=GY2U002077.t1
chr02	GY2_uniform_reannotated_v2	CDS	59286128	59286199	.	-	0	Parent=GY2U002077.t1
chr02	GY2_uniform_reannotated_v2	CDS	59286328	59286460	.	-	1	Parent=GY2U002077.t1
chr02	GY2_uniform_reannotated_v2	CDS	59286563	59286644	.	-	2	Parent=GY2U002077.t1
chr02	GY2_uniform_reannotated_v2	CDS	59286809	59286937	.	-	2	Parent=GY2U002077.t1
chr02	GY2_uniform_reannotated_v2	CDS	59287027	59287725	.	-	2	Parent=GY2U002077.t1
chr02	GY2_uniform_reannotated_v2	CDS	59287822	59287858	.	-	0	Parent=GY2U002077.t1
chr02	GY2_uniform_reannotated_v2	transcript	59289023	59314329	.	+	.	ID=GY2U002078.t1;geneID=GY2U002078
chr02	GY2_uniform_reannotated_v2	exon	59289023	59289332	.	+	.	Parent=GY2U002078.t1
chr02	GY2_uniform_reannotated_v2	exon	59291698	59291859	.	+	.	Parent=GY2U002078.t1
chr02	GY2_uniform_reannotated_v2	exon	59313782	59314329	.	+	.	Parent=GY2U002078.t1
chr02	GY2_uniform_reannotated_v2	CDS	59289066	59289332	.	+	0	Parent=GY2U002078.t1
chr02	GY2_uniform_reannotated_v2	CDS	59291698	59291859	.	+	0	Parent=GY2U002078.t1
chr02	GY2_uniform_reannotated_v2	CDS	59313782	59314141	.	+	0	Parent=GY2U002078.t1
chr02	GY2_uniform_reannotated_v2	transcript	59319778	59322642	.	+	.	ID=GY2U002079.t1;geneID=GY2U002079
chr02	GY2_uniform_reannotated_v2	exon	59319778	59320013	.	+	.	Parent=GY2U002079.t1
chr02	GY2_uniform_reannotated_v2	exon	59320987	59321331	.	+	.	Parent=GY2U002079.t1
chr02	GY2_uniform_reannotated_v2	exon	59321443	59321560	.	+	.	Parent=GY2U002079.t1
chr02	GY2_uniform_reannotated_v2	exon	59321670	59321893	.	+	.	Parent=GY2U002079.t1
chr02	GY2_uniform_reannotated_v2	exon	59321988	59322642	.	+	.	Parent=GY2U002079.t1
chr02	GY2_uniform_reannotated_v2	CDS	59319840	59320013	.	+	0	Parent=GY2U002079.t1
chr02	GY2_uniform_reannotated_v2	CDS	59320987	59321331	.	+	0	Parent=GY2U002079.t1
chr02	GY2_uniform_reannotated_v2	CDS	59321443	59321560	.	+	0	Parent=GY2U002079.t1
chr02	GY2_uniform_reannotated_v2	CDS	59321670	59321893	.	+	2	Parent=GY2U002079.t1
chr02	GY2_uniform_reannotated_v2	CDS	59321988	59322200	.	+	0	Parent=GY2U002079.t1
chr02	GY2_uniform_reannotated_v2	transcript	59382878	59394968	.	-	.	ID=GY2U002080.t1;geneID=GY2U002080
chr02	GY2_uniform_reannotated_v2	exon	59382878	59383360	.	-	.	Parent=GY2U002080.t1
chr02	GY2_uniform_reannotated_v2	exon	59384062	59384111	.	-	.	Parent=GY2U002080.t1
chr02	GY2_uniform_reannotated_v2	exon	59386240	59386301	.	-	.	Parent=GY2U002080.t1
chr02	GY2_uniform_reannotated_v2	exon	59386388	59386496	.	-	.	Parent=GY2U002080.t1
chr02	GY2_uniform_reannotated_v2	exon	59387751	59387800	.	-	.	Parent=GY2U002080.t1
chr02	GY2_uniform_reannotated_v2	exon	59387897	59387954	.	-	.	Parent=GY2U002080.t1
chr02	GY2_uniform_reannotated_v2	exon	59391223	59391300	.	-	.	Parent=GY2U002080.t1
chr02	GY2_uniform_reannotated_v2	exon	59393111	59393160	.	-	.	Parent=GY2U002080.t1
chr02	GY2_uniform_reannotated_v2	exon	59393695	59393775	.	-	.	Parent=GY2U002080.t1
chr02	GY2_uniform_reannotated_v2	exon	59394715	59394968	.	-	.	Parent=GY2U002080.t1
chr02	GY2_uniform_reannotated_v2	CDS	59384072	59384111	.	-	1	Parent=GY2U002080.t1
chr02	GY2_uniform_reannotated_v2	CDS	59386240	59386301	.	-	0	Parent=GY2U002080.t1
chr02	GY2_uniform_reannotated_v2	CDS	59386388	59386496	.	-	1	Parent=GY2U002080.t1
chr02	GY2_uniform_reannotated_v2	CDS	59387751	59387800	.	-	0	Parent=GY2U002080.t1
chr02	GY2_uniform_reannotated_v2	CDS	59387897	59387954	.	-	1	Parent=GY2U002080.t1
chr02	GY2_uniform_reannotated_v2	CDS	59391223	59391300	.	-	1	Parent=GY2U002080.t1
chr02	GY2_uniform_reannotated_v2	CDS	59393111	59393160	.	-	0	Parent=GY2U002080.t1
chr02	GY2_uniform_reannotated_v2	CDS	59393695	59393775	.	-	0	Parent=GY2U002080.t1
chr02	GY2_uniform_reannotated_v2	CDS	59394715	59394798	.	-	0	Parent=GY2U002080.t1
chr02	GY2_uniform_reannotated_v2	transcript	59443913	59509133	.	-	.	ID=GY2U002081.t1;geneID=GY2U002081
chr02	GY2_uniform_reannotated_v2	exon	59443913	59444397	.	-	.	Parent=GY2U002081.t1
chr02	GY2_uniform_reannotated_v2	exon	59446083	59446277	.	-	.	Parent=GY2U002081.t1
chr02	GY2_uniform_reannotated_v2	exon	59466880	59466960	.	-	.	Parent=GY2U002081.t1
chr02	GY2_uniform_reannotated_v2	exon	59467074	59467184	.	-	.	Parent=GY2U002081.t1
chr02	GY2_uniform_reannotated_v2	exon	59467336	59467452	.	-	.	Parent=GY2U002081.t1
chr02	GY2_uniform_reannotated_v2	exon	59467532	59467615	.	-	.	Parent=GY2U002081.t1
chr02	GY2_uniform_reannotated_v2	exon	59467786	59467867	.	-	.	Parent=GY2U002081.t1
chr02	GY2_uniform_reannotated_v2	exon	59467995	59468086	.	-	.	Parent=GY2U002081.t1
chr02	GY2_uniform_reannotated_v2	exon	59468155	59468304	.	-	.	Parent=GY2U002081.t1
chr02	GY2_uniform_reannotated_v2	exon	59468430	59468594	.	-	.	Parent=GY2U002081.t1
chr02	GY2_uniform_reannotated_v2	exon	59470024	59470257	.	-	.	Parent=GY2U002081.t1
chr02	GY2_uniform_reannotated_v2	exon	59476902	59477007	.	-	.	Parent=GY2U002081.t1
chr02	GY2_uniform_reannotated_v2	exon	59503343	59503556	.	-	.	Parent=GY2U002081.t1
chr02	GY2_uniform_reannotated_v2	exon	59504316	59504385	.	-	.	Parent=GY2U002081.t1
chr02	GY2_uniform_reannotated_v2	exon	59505152	59505289	.	-	.	Parent=GY2U002081.t1
chr02	GY2_uniform_reannotated_v2	exon	59505361	59505618	.	-	.	Parent=GY2U002081.t1
chr02	GY2_uniform_reannotated_v2	exon	59505867	59506004	.	-	.	Parent=GY2U002081.t1
chr02	GY2_uniform_reannotated_v2	exon	59506093	59506230	.	-	.	Parent=GY2U002081.t1
chr02	GY2_uniform_reannotated_v2	exon	59506952	59507077	.	-	.	Parent=GY2U002081.t1
chr02	GY2_uniform_reannotated_v2	exon	59507155	59507401	.	-	.	Parent=GY2U002081.t1
chr02	GY2_uniform_reannotated_v2	exon	59508766	59509133	.	-	.	Parent=GY2U002081.t1
chr02	GY2_uniform_reannotated_v2	CDS	59444320	59444397	.	-	0	Parent=GY2U002081.t1
chr02	GY2_uniform_reannotated_v2	CDS	59446083	59446277	.	-	0	Parent=GY2U002081.t1
chr02	GY2_uniform_reannotated_v2	CDS	59466880	59466960	.	-	0	Parent=GY2U002081.t1
chr02	GY2_uniform_reannotated_v2	CDS	59467074	59467184	.	-	0	Parent=GY2U002081.t1
chr02	GY2_uniform_reannotated_v2	CDS	59467336	59467452	.	-	0	Parent=GY2U002081.t1
chr02	GY2_uniform_reannotated_v2	CDS	59467532	59467615	.	-	0	Parent=GY2U002081.t1
chr02	GY2_uniform_reannotated_v2	CDS	59467786	59467867	.	-	1	Parent=GY2U002081.t1
chr02	GY2_uniform_reannotated_v2	CDS	59467995	59468086	.	-	0	Parent=GY2U002081.t1
chr02	GY2_uniform_reannotated_v2	CDS	59468155	59468304	.	-	0	Parent=GY2U002081.t1
chr02	GY2_uniform_reannotated_v2	CDS	59468430	59468594	.	-	0	Parent=GY2U002081.t1
chr02	GY2_uniform_reannotated_v2	CDS	59470024	59470257	.	-	0	Parent=GY2U002081.t1
chr02	GY2_uniform_reannotated_v2	CDS	59476902	59477007	.	-	1	Parent=GY2U002081.t1
chr02	GY2_uniform_reannotated_v2	CDS	59503343	59503556	.	-	2	Parent=GY2U002081.t1
chr02	GY2_uniform_reannotated_v2	CDS	59504316	59504385	.	-	0	Parent=GY2U002081.t1
chr02	GY2_uniform_reannotated_v2	CDS	59505152	59505289	.	-	0	Parent=GY2U002081.t1
chr02	GY2_uniform_reannotated_v2	CDS	59505361	59505618	.	-	0	Parent=GY2U002081.t1
chr02	GY2_uniform_reannotated_v2	CDS	59505867	59506004	.	-	0	Parent=GY2U002081.t1
chr02	GY2_uniform_reannotated_v2	CDS	59506093	59506230	.	-	0	Parent=GY2U002081.t1
chr02	GY2_uniform_reannotated_v2	CDS	59506952	59507077	.	-	0	Parent=GY2U002081.t1
chr02	GY2_uniform_reannotated_v2	CDS	59507155	59507401	.	-	1	Parent=GY2U002081.t1
chr02	GY2_uniform_reannotated_v2	CDS	59508766	59508974	.	-	0	Parent=GY2U002081.t1
chr02	GY2_uniform_reannotated_v2	transcript	59444320	59505372	.	-	.	ID=GY2U002081.t2;geneID=GY2U002081
chr02	GY2_uniform_reannotated_v2	exon	59444320	59444397	.	-	.	Parent=GY2U002081.t2
chr02	GY2_uniform_reannotated_v2	exon	59446083	59446277	.	-	.	Parent=GY2U002081.t2
chr02	GY2_uniform_reannotated_v2	exon	59466880	59466960	.	-	.	Parent=GY2U002081.t2
chr02	GY2_uniform_reannotated_v2	exon	59467074	59467184	.	-	.	Parent=GY2U002081.t2
chr02	GY2_uniform_reannotated_v2	exon	59467336	59467452	.	-	.	Parent=GY2U002081.t2
chr02	GY2_uniform_reannotated_v2	exon	59467532	59467615	.	-	.	Parent=GY2U002081.t2
chr02	GY2_uniform_reannotated_v2	exon	59467786	59467867	.	-	.	Parent=GY2U002081.t2
chr02	GY2_uniform_reannotated_v2	exon	59467995	59468086	.	-	.	Parent=GY2U002081.t2
chr02	GY2_uniform_reannotated_v2	exon	59468155	59468304	.	-	.	Parent=GY2U002081.t2
chr02	GY2_uniform_reannotated_v2	exon	59468430	59468594	.	-	.	Parent=GY2U002081.t2
chr02	GY2_uniform_reannotated_v2	exon	59470024	59470257	.	-	.	Parent=GY2U002081.t2
chr02	GY2_uniform_reannotated_v2	exon	59476902	59477007	.	-	.	Parent=GY2U002081.t2
chr02	GY2_uniform_reannotated_v2	exon	59503343	59503556	.	-	.	Parent=GY2U002081.t2
chr02	GY2_uniform_reannotated_v2	exon	59504316	59504385	.	-	.	Parent=GY2U002081.t2
chr02	GY2_uniform_reannotated_v2	exon	59505152	59505289	.	-	.	Parent=GY2U002081.t2
chr02	GY2_uniform_reannotated_v2	exon	59505361	59505372	.	-	.	Parent=GY2U002081.t2
chr02	GY2_uniform_reannotated_v2	CDS	59444320	59444397	.	-	0	Parent=GY2U002081.t2
chr02	GY2_uniform_reannotated_v2	CDS	59446083	59446277	.	-	0	Parent=GY2U002081.t2
chr02	GY2_uniform_reannotated_v2	CDS	59466880	59466960	.	-	0	Parent=GY2U002081.t2
chr02	GY2_uniform_reannotated_v2	CDS	59467074	59467184	.	-	0	Parent=GY2U002081.t2
chr02	GY2_uniform_reannotated_v2	CDS	59467336	59467452	.	-	0	Parent=GY2U002081.t2
chr02	GY2_uniform_reannotated_v2	CDS	59467532	59467615	.	-	0	Parent=GY2U002081.t2
chr02	GY2_uniform_reannotated_v2	CDS	59467786	59467867	.	-	1	Parent=GY2U002081.t2
chr02	GY2_uniform_reannotated_v2	CDS	59467995	59468086	.	-	0	Parent=GY2U002081.t2
chr02	GY2_uniform_reannotated_v2	CDS	59468155	59468304	.	-	0	Parent=GY2U002081.t2
chr02	GY2_uniform_reannotated_v2	CDS	59468430	59468594	.	-	0	Parent=GY2U002081.t2
chr02	GY2_uniform_reannotated_v2	CDS	59470024	59470257	.	-	0	Parent=GY2U002081.t2
chr02	GY2_uniform_reannotated_v2	CDS	59476902	59477007	.	-	1	Parent=GY2U002081.t2
chr02	GY2_uniform_reannotated_v2	CDS	59503343	59503556	.	-	2	Parent=GY2U002081.t2
chr02	GY2_uniform_reannotated_v2	CDS	59504316	59504385	.	-	0	Parent=GY2U002081.t2
chr02	GY2_uniform_reannotated_v2	CDS	59505152	59505289	.	-	0	Parent=GY2U002081.t2
chr02	GY2_uniform_reannotated_v2	CDS	59505361	59505372	.	-	0	Parent=GY2U002081.t2
chr02	GY2_uniform_reannotated_v2	transcript	60145012	60298194	.	-	.	ID=GY2U002082.t1;geneID=GY2U002082
chr02	GY2_uniform_reannotated_v2	exon	60145012	60145546	.	-	.	Parent=GY2U002082.t1
chr02	GY2_uniform_reannotated_v2	exon	60145645	60145741	.	-	.	Parent=GY2U002082.t1
chr02	GY2_uniform_reannotated_v2	exon	60145821	60145870	.	-	.	Parent=GY2U002082.t1
chr02	GY2_uniform_reannotated_v2	exon	60145952	60146027	.	-	.	Parent=GY2U002082.t1
chr02	GY2_uniform_reannotated_v2	exon	60153930	60154007	.	-	.	Parent=GY2U002082.t1
chr02	GY2_uniform_reannotated_v2	exon	60178537	60178618	.	-	.	Parent=GY2U002082.t1
chr02	GY2_uniform_reannotated_v2	exon	60178718	60178810	.	-	.	Parent=GY2U002082.t1
chr02	GY2_uniform_reannotated_v2	exon	60178903	60179012	.	-	.	Parent=GY2U002082.t1
chr02	GY2_uniform_reannotated_v2	exon	60197568	60197630	.	-	.	Parent=GY2U002082.t1
chr02	GY2_uniform_reannotated_v2	exon	60216629	60216680	.	-	.	Parent=GY2U002082.t1
chr02	GY2_uniform_reannotated_v2	exon	60216775	60216896	.	-	.	Parent=GY2U002082.t1
chr02	GY2_uniform_reannotated_v2	exon	60217268	60217381	.	-	.	Parent=GY2U002082.t1
chr02	GY2_uniform_reannotated_v2	exon	60241182	60241241	.	-	.	Parent=GY2U002082.t1
chr02	GY2_uniform_reannotated_v2	exon	60260281	60260351	.	-	.	Parent=GY2U002082.t1
chr02	GY2_uniform_reannotated_v2	exon	60267220	60267284	.	-	.	Parent=GY2U002082.t1
chr02	GY2_uniform_reannotated_v2	exon	60267379	60267482	.	-	.	Parent=GY2U002082.t1
chr02	GY2_uniform_reannotated_v2	exon	60283100	60283148	.	-	.	Parent=GY2U002082.t1
chr02	GY2_uniform_reannotated_v2	exon	60283235	60283416	.	-	.	Parent=GY2U002082.t1
chr02	GY2_uniform_reannotated_v2	exon	60297624	60297679	.	-	.	Parent=GY2U002082.t1
chr02	GY2_uniform_reannotated_v2	exon	60297789	60298194	.	-	.	Parent=GY2U002082.t1
chr02	GY2_uniform_reannotated_v2	CDS	60145694	60145741	.	-	0	Parent=GY2U002082.t1
chr02	GY2_uniform_reannotated_v2	CDS	60145821	60145870	.	-	2	Parent=GY2U002082.t1
chr02	GY2_uniform_reannotated_v2	CDS	60145952	60146027	.	-	0	Parent=GY2U002082.t1
chr02	GY2_uniform_reannotated_v2	CDS	60153930	60154007	.	-	0	Parent=GY2U002082.t1
chr02	GY2_uniform_reannotated_v2	CDS	60178537	60178618	.	-	1	Parent=GY2U002082.t1
chr02	GY2_uniform_reannotated_v2	CDS	60178718	60178810	.	-	1	Parent=GY2U002082.t1
chr02	GY2_uniform_reannotated_v2	CDS	60178903	60179012	.	-	0	Parent=GY2U002082.t1
chr02	GY2_uniform_reannotated_v2	CDS	60197568	60197630	.	-	0	Parent=GY2U002082.t1
chr02	GY2_uniform_reannotated_v2	CDS	60216629	60216680	.	-	1	Parent=GY2U002082.t1
chr02	GY2_uniform_reannotated_v2	CDS	60216775	60216896	.	-	0	Parent=GY2U002082.t1
chr02	GY2_uniform_reannotated_v2	CDS	60217268	60217381	.	-	0	Parent=GY2U002082.t1
chr02	GY2_uniform_reannotated_v2	CDS	60241182	60241241	.	-	0	Parent=GY2U002082.t1
chr02	GY2_uniform_reannotated_v2	CDS	60260281	60260351	.	-	2	Parent=GY2U002082.t1
chr02	GY2_uniform_reannotated_v2	CDS	60267220	60267284	.	-	1	Parent=GY2U002082.t1
chr02	GY2_uniform_reannotated_v2	CDS	60267379	60267482	.	-	0	Parent=GY2U002082.t1
chr02	GY2_uniform_reannotated_v2	CDS	60283100	60283148	.	-	1	Parent=GY2U002082.t1
chr02	GY2_uniform_reannotated_v2	CDS	60283235	60283416	.	-	0	Parent=GY2U002082.t1
chr02	GY2_uniform_reannotated_v2	CDS	60297624	60297679	.	-	2	Parent=GY2U002082.t1
chr02	GY2_uniform_reannotated_v2	CDS	60297789	60297900	.	-	0	Parent=GY2U002082.t1
chr02	GY2_uniform_reannotated_v2	transcript	60382798	60385216	.	-	.	ID=GY2U002083.t1;geneID=GY2U002083
chr02	GY2_uniform_reannotated_v2	exon	60382798	60383147	.	-	.	Parent=GY2U002083.t1
chr02	GY2_uniform_reannotated_v2	exon	60383278	60383400	.	-	.	Parent=GY2U002083.t1
chr02	GY2_uniform_reannotated_v2	exon	60383497	60383562	.	-	.	Parent=GY2U002083.t1
chr02	GY2_uniform_reannotated_v2	exon	60383659	60383728	.	-	.	Parent=GY2U002083.t1
chr02	GY2_uniform_reannotated_v2	exon	60383824	60383965	.	-	.	Parent=GY2U002083.t1
chr02	GY2_uniform_reannotated_v2	exon	60384092	60384166	.	-	.	Parent=GY2U002083.t1
chr02	GY2_uniform_reannotated_v2	exon	60384266	60384428	.	-	.	Parent=GY2U002083.t1
chr02	GY2_uniform_reannotated_v2	exon	60384569	60385216	.	-	.	Parent=GY2U002083.t1
chr02	GY2_uniform_reannotated_v2	CDS	60382951	60383147	.	-	2	Parent=GY2U002083.t1
chr02	GY2_uniform_reannotated_v2	CDS	60383278	60383400	.	-	2	Parent=GY2U002083.t1
chr02	GY2_uniform_reannotated_v2	CDS	60383497	60383562	.	-	2	Parent=GY2U002083.t1
chr02	GY2_uniform_reannotated_v2	CDS	60383659	60383728	.	-	0	Parent=GY2U002083.t1
chr02	GY2_uniform_reannotated_v2	CDS	60383824	60383965	.	-	1	Parent=GY2U002083.t1
chr02	GY2_uniform_reannotated_v2	CDS	60384092	60384166	.	-	1	Parent=GY2U002083.t1
chr02	GY2_uniform_reannotated_v2	CDS	60384266	60384428	.	-	2	Parent=GY2U002083.t1
chr02	GY2_uniform_reannotated_v2	CDS	60384569	60385136	.	-	0	Parent=GY2U002083.t1
chr02	GY2_uniform_reannotated_v2	transcript	60382951	60385261	.	-	.	ID=GY2U002083.t2;geneID=GY2U002083
chr02	GY2_uniform_reannotated_v2	exon	60382951	60383147	.	-	.	Parent=GY2U002083.t2
chr02	GY2_uniform_reannotated_v2	exon	60383278	60383400	.	-	.	Parent=GY2U002083.t2
chr02	GY2_uniform_reannotated_v2	exon	60383497	60383562	.	-	.	Parent=GY2U002083.t2
chr02	GY2_uniform_reannotated_v2	exon	60383659	60383728	.	-	.	Parent=GY2U002083.t2
chr02	GY2_uniform_reannotated_v2	exon	60383824	60383965	.	-	.	Parent=GY2U002083.t2
chr02	GY2_uniform_reannotated_v2	exon	60384092	60384166	.	-	.	Parent=GY2U002083.t2
chr02	GY2_uniform_reannotated_v2	exon	60384266	60384428	.	-	.	Parent=GY2U002083.t2
chr02	GY2_uniform_reannotated_v2	exon	60384569	60385146	.	-	.	Parent=GY2U002083.t2
chr02	GY2_uniform_reannotated_v2	exon	60385221	60385261	.	-	.	Parent=GY2U002083.t2
chr02	GY2_uniform_reannotated_v2	CDS	60382951	60383147	.	-	2	Parent=GY2U002083.t2
chr02	GY2_uniform_reannotated_v2	CDS	60383278	60383400	.	-	2	Parent=GY2U002083.t2
chr02	GY2_uniform_reannotated_v2	CDS	60383497	60383562	.	-	2	Parent=GY2U002083.t2
chr02	GY2_uniform_reannotated_v2	CDS	60383659	60383728	.	-	0	Parent=GY2U002083.t2
chr02	GY2_uniform_reannotated_v2	CDS	60383824	60383965	.	-	1	Parent=GY2U002083.t2
chr02	GY2_uniform_reannotated_v2	CDS	60384092	60384166	.	-	1	Parent=GY2U002083.t2
chr02	GY2_uniform_reannotated_v2	CDS	60384266	60384428	.	-	2	Parent=GY2U002083.t2
chr02	GY2_uniform_reannotated_v2	CDS	60384569	60385146	.	-	1	Parent=GY2U002083.t2
chr02	GY2_uniform_reannotated_v2	CDS	60385221	60385261	.	-	0	Parent=GY2U002083.t2
chr02	GY2_uniform_reannotated_v2	transcript	60450157	60453063	.	+	.	ID=GY2U002084.t1;geneID=GY2U002084
chr02	GY2_uniform_reannotated_v2	exon	60450157	60450272	.	+	.	Parent=GY2U002084.t1
chr02	GY2_uniform_reannotated_v2	exon	60450378	60450473	.	+	.	Parent=GY2U002084.t1
chr02	GY2_uniform_reannotated_v2	exon	60450939	60451167	.	+	.	Parent=GY2U002084.t1
chr02	GY2_uniform_reannotated_v2	exon	60451247	60451530	.	+	.	Parent=GY2U002084.t1
chr02	GY2_uniform_reannotated_v2	exon	60452401	60453063	.	+	.	Parent=GY2U002084.t1
chr02	GY2_uniform_reannotated_v2	CDS	60450399	60450473	.	+	0	Parent=GY2U002084.t1
chr02	GY2_uniform_reannotated_v2	CDS	60450939	60451167	.	+	0	Parent=GY2U002084.t1
chr02	GY2_uniform_reannotated_v2	CDS	60451247	60451530	.	+	2	Parent=GY2U002084.t1
chr02	GY2_uniform_reannotated_v2	CDS	60452401	60452967	.	+	0	Parent=GY2U002084.t1
chr02	GY2_uniform_reannotated_v2	transcript	60805836	60828351	.	+	.	ID=GY2U002085.t1;geneID=GY2U002085
chr02	GY2_uniform_reannotated_v2	exon	60805836	60806306	.	+	.	Parent=GY2U002085.t1
chr02	GY2_uniform_reannotated_v2	exon	60809436	60809548	.	+	.	Parent=GY2U002085.t1
chr02	GY2_uniform_reannotated_v2	exon	60809625	60809681	.	+	.	Parent=GY2U002085.t1
chr02	GY2_uniform_reannotated_v2	exon	60810545	60810640	.	+	.	Parent=GY2U002085.t1
chr02	GY2_uniform_reannotated_v2	exon	60810734	60810804	.	+	.	Parent=GY2U002085.t1
chr02	GY2_uniform_reannotated_v2	exon	60816475	60816517	.	+	.	Parent=GY2U002085.t1
chr02	GY2_uniform_reannotated_v2	exon	60817606	60817686	.	+	.	Parent=GY2U002085.t1
chr02	GY2_uniform_reannotated_v2	exon	60817827	60817886	.	+	.	Parent=GY2U002085.t1
chr02	GY2_uniform_reannotated_v2	exon	60818930	60818995	.	+	.	Parent=GY2U002085.t1
chr02	GY2_uniform_reannotated_v2	exon	60825467	60825564	.	+	.	Parent=GY2U002085.t1
chr02	GY2_uniform_reannotated_v2	exon	60825700	60825748	.	+	.	Parent=GY2U002085.t1
chr02	GY2_uniform_reannotated_v2	exon	60825839	60825883	.	+	.	Parent=GY2U002085.t1
chr02	GY2_uniform_reannotated_v2	exon	60827702	60828351	.	+	.	Parent=GY2U002085.t1
chr02	GY2_uniform_reannotated_v2	CDS	60805988	60806306	.	+	0	Parent=GY2U002085.t1
chr02	GY2_uniform_reannotated_v2	CDS	60809436	60809548	.	+	2	Parent=GY2U002085.t1
chr02	GY2_uniform_reannotated_v2	CDS	60809625	60809681	.	+	0	Parent=GY2U002085.t1
chr02	GY2_uniform_reannotated_v2	CDS	60810545	60810640	.	+	0	Parent=GY2U002085.t1
chr02	GY2_uniform_reannotated_v2	CDS	60810734	60810804	.	+	0	Parent=GY2U002085.t1
chr02	GY2_uniform_reannotated_v2	CDS	60816475	60816517	.	+	1	Parent=GY2U002085.t1
chr02	GY2_uniform_reannotated_v2	CDS	60817606	60817686	.	+	0	Parent=GY2U002085.t1
chr02	GY2_uniform_reannotated_v2	CDS	60817827	60817886	.	+	0	Parent=GY2U002085.t1
chr02	GY2_uniform_reannotated_v2	CDS	60818930	60818995	.	+	0	Parent=GY2U002085.t1
chr02	GY2_uniform_reannotated_v2	CDS	60825467	60825564	.	+	0	Parent=GY2U002085.t1
chr02	GY2_uniform_reannotated_v2	CDS	60825700	60825748	.	+	1	Parent=GY2U002085.t1
chr02	GY2_uniform_reannotated_v2	CDS	60825839	60825883	.	+	0	Parent=GY2U002085.t1
chr02	GY2_uniform_reannotated_v2	CDS	60827702	60828196	.	+	0	Parent=GY2U002085.t1
chr02	GY2_uniform_reannotated_v2	transcript	60964746	60970813	.	-	.	ID=GY2U002086.t1;geneID=GY2U002086
chr02	GY2_uniform_reannotated_v2	exon	60964746	60965053	.	-	.	Parent=GY2U002086.t1
chr02	GY2_uniform_reannotated_v2	exon	60965932	60966011	.	-	.	Parent=GY2U002086.t1
chr02	GY2_uniform_reannotated_v2	exon	60966104	60966243	.	-	.	Parent=GY2U002086.t1
chr02	GY2_uniform_reannotated_v2	exon	60966339	60966438	.	-	.	Parent=GY2U002086.t1
chr02	GY2_uniform_reannotated_v2	exon	60966566	60966685	.	-	.	Parent=GY2U002086.t1
chr02	GY2_uniform_reannotated_v2	exon	60968656	60968867	.	-	.	Parent=GY2U002086.t1
chr02	GY2_uniform_reannotated_v2	exon	60970617	60970813	.	-	.	Parent=GY2U002086.t1
chr02	GY2_uniform_reannotated_v2	CDS	60964927	60965053	.	-	1	Parent=GY2U002086.t1
chr02	GY2_uniform_reannotated_v2	CDS	60965932	60966011	.	-	0	Parent=GY2U002086.t1
chr02	GY2_uniform_reannotated_v2	CDS	60966104	60966243	.	-	2	Parent=GY2U002086.t1
chr02	GY2_uniform_reannotated_v2	CDS	60966339	60966438	.	-	0	Parent=GY2U002086.t1
chr02	GY2_uniform_reannotated_v2	CDS	60966566	60966685	.	-	0	Parent=GY2U002086.t1
chr02	GY2_uniform_reannotated_v2	CDS	60968656	60968867	.	-	2	Parent=GY2U002086.t1
chr02	GY2_uniform_reannotated_v2	CDS	60970617	60970770	.	-	0	Parent=GY2U002086.t1
chr02	GY2_uniform_reannotated_v2	transcript	61101324	61102424	.	-	.	ID=GY2U002087.t1;geneID=GY2U002087
chr02	GY2_uniform_reannotated_v2	exon	61101324	61101784	.	-	.	Parent=GY2U002087.t1
chr02	GY2_uniform_reannotated_v2	exon	61101928	61102030	.	-	.	Parent=GY2U002087.t1
chr02	GY2_uniform_reannotated_v2	exon	61102142	61102424	.	-	.	Parent=GY2U002087.t1
chr02	GY2_uniform_reannotated_v2	CDS	61101560	61101784	.	-	0	Parent=GY2U002087.t1
chr02	GY2_uniform_reannotated_v2	CDS	61101928	61102030	.	-	1	Parent=GY2U002087.t1
chr02	GY2_uniform_reannotated_v2	CDS	61102142	61102296	.	-	0	Parent=GY2U002087.t1
chr02	GY2_uniform_reannotated_v2	transcript	61319164	61323170	.	+	.	ID=GY2U002088.t1;geneID=GY2U002088
chr02	GY2_uniform_reannotated_v2	exon	61319164	61319211	.	+	.	Parent=GY2U002088.t1
chr02	GY2_uniform_reannotated_v2	exon	61319538	61319733	.	+	.	Parent=GY2U002088.t1
chr02	GY2_uniform_reannotated_v2	exon	61319927	61320018	.	+	.	Parent=GY2U002088.t1
chr02	GY2_uniform_reannotated_v2	exon	61320127	61320755	.	+	.	Parent=GY2U002088.t1
chr02	GY2_uniform_reannotated_v2	exon	61320878	61321264	.	+	.	Parent=GY2U002088.t1
chr02	GY2_uniform_reannotated_v2	exon	61321383	61321476	.	+	.	Parent=GY2U002088.t1
chr02	GY2_uniform_reannotated_v2	exon	61321667	61321750	.	+	.	Parent=GY2U002088.t1
chr02	GY2_uniform_reannotated_v2	exon	61321894	61322493	.	+	.	Parent=GY2U002088.t1
chr02	GY2_uniform_reannotated_v2	exon	61323051	61323170	.	+	.	Parent=GY2U002088.t1
chr02	GY2_uniform_reannotated_v2	CDS	61319164	61319211	.	+	0	Parent=GY2U002088.t1
chr02	GY2_uniform_reannotated_v2	CDS	61319538	61319733	.	+	0	Parent=GY2U002088.t1
chr02	GY2_uniform_reannotated_v2	CDS	61319927	61320018	.	+	2	Parent=GY2U002088.t1
chr02	GY2_uniform_reannotated_v2	CDS	61320127	61320755	.	+	0	Parent=GY2U002088.t1
chr02	GY2_uniform_reannotated_v2	CDS	61320878	61321264	.	+	1	Parent=GY2U002088.t1
chr02	GY2_uniform_reannotated_v2	CDS	61321383	61321476	.	+	1	Parent=GY2U002088.t1
chr02	GY2_uniform_reannotated_v2	CDS	61321667	61321750	.	+	0	Parent=GY2U002088.t1
chr02	GY2_uniform_reannotated_v2	CDS	61321894	61322493	.	+	0	Parent=GY2U002088.t1
chr02	GY2_uniform_reannotated_v2	CDS	61323051	61323170	.	+	0	Parent=GY2U002088.t1
chr02	GY2_uniform_reannotated_v2	transcript	61321882	61323170	.	+	.	ID=GY2U002088.t2;geneID=GY2U002088
chr02	GY2_uniform_reannotated_v2	exon	61321882	61322493	.	+	.	Parent=GY2U002088.t2
chr02	GY2_uniform_reannotated_v2	exon	61323051	61323170	.	+	.	Parent=GY2U002088.t2
chr02	GY2_uniform_reannotated_v2	CDS	61321882	61322493	.	+	0	Parent=GY2U002088.t2
chr02	GY2_uniform_reannotated_v2	CDS	61323051	61323170	.	+	0	Parent=GY2U002088.t2
chr02	GY2_uniform_reannotated_v2	transcript	61443342	61480897	.	-	.	ID=GY2U002089.t1;geneID=GY2U002089
chr02	GY2_uniform_reannotated_v2	exon	61443342	61444079	.	-	.	Parent=GY2U002089.t1
chr02	GY2_uniform_reannotated_v2	exon	61474011	61474063	.	-	.	Parent=GY2U002089.t1
chr02	GY2_uniform_reannotated_v2	exon	61476437	61476892	.	-	.	Parent=GY2U002089.t1
chr02	GY2_uniform_reannotated_v2	exon	61477536	61480897	.	-	.	Parent=GY2U002089.t1
chr02	GY2_uniform_reannotated_v2	CDS	61476499	61476892	.	-	1	Parent=GY2U002089.t1
chr02	GY2_uniform_reannotated_v2	CDS	61477536	61480714	.	-	0	Parent=GY2U002089.t1
chr02	GY2_uniform_reannotated_v2	transcript	61847733	61848492	.	-	.	ID=GY2U002090.t1;geneID=GY2U002090
chr02	GY2_uniform_reannotated_v2	exon	61847733	61847897	.	-	.	Parent=GY2U002090.t1
chr02	GY2_uniform_reannotated_v2	exon	61848013	61848492	.	-	.	Parent=GY2U002090.t1
chr02	GY2_uniform_reannotated_v2	CDS	61847733	61847897	.	-	0	Parent=GY2U002090.t1
chr02	GY2_uniform_reannotated_v2	CDS	61848013	61848492	.	-	0	Parent=GY2U002090.t1
chr02	GY2_uniform_reannotated_v2	transcript	61969900	61976951	.	+	.	ID=GY2U002091.t1;geneID=GY2U002091
chr02	GY2_uniform_reannotated_v2	exon	61969900	61969975	.	+	.	Parent=GY2U002091.t1
chr02	GY2_uniform_reannotated_v2	exon	61976056	61976488	.	+	.	Parent=GY2U002091.t1
chr02	GY2_uniform_reannotated_v2	exon	61976578	61976829	.	+	.	Parent=GY2U002091.t1
chr02	GY2_uniform_reannotated_v2	exon	61976945	61976951	.	+	.	Parent=GY2U002091.t1
chr02	GY2_uniform_reannotated_v2	CDS	61969900	61969975	.	+	0	Parent=GY2U002091.t1
chr02	GY2_uniform_reannotated_v2	CDS	61976056	61976488	.	+	2	Parent=GY2U002091.t1
chr02	GY2_uniform_reannotated_v2	CDS	61976578	61976829	.	+	1	Parent=GY2U002091.t1
chr02	GY2_uniform_reannotated_v2	CDS	61976945	61976951	.	+	1	Parent=GY2U002091.t1
chr02	GY2_uniform_reannotated_v2	transcript	62131628	62148405	.	+	.	ID=GY2U002092.t1;geneID=GY2U002092
chr02	GY2_uniform_reannotated_v2	exon	62131628	62132540	.	+	.	Parent=GY2U002092.t1
chr02	GY2_uniform_reannotated_v2	exon	62134068	62135083	.	+	.	Parent=GY2U002092.t1
chr02	GY2_uniform_reannotated_v2	exon	62146848	62148405	.	+	.	Parent=GY2U002092.t1
chr02	GY2_uniform_reannotated_v2	CDS	62132341	62132540	.	+	0	Parent=GY2U002092.t1
chr02	GY2_uniform_reannotated_v2	CDS	62134068	62135083	.	+	1	Parent=GY2U002092.t1
chr02	GY2_uniform_reannotated_v2	CDS	62146848	62148103	.	+	2	Parent=GY2U002092.t1
chr02	GY2_uniform_reannotated_v2	transcript	62150066	62159278	.	-	.	ID=GY2U002093.t1;geneID=GY2U002093
chr02	GY2_uniform_reannotated_v2	exon	62150066	62150405	.	-	.	Parent=GY2U002093.t1
chr02	GY2_uniform_reannotated_v2	exon	62150487	62150645	.	-	.	Parent=GY2U002093.t1
chr02	GY2_uniform_reannotated_v2	exon	62151115	62151222	.	-	.	Parent=GY2U002093.t1
chr02	GY2_uniform_reannotated_v2	exon	62151695	62151777	.	-	.	Parent=GY2U002093.t1
chr02	GY2_uniform_reannotated_v2	exon	62151857	62151984	.	-	.	Parent=GY2U002093.t1
chr02	GY2_uniform_reannotated_v2	exon	62152087	62152157	.	-	.	Parent=GY2U002093.t1
chr02	GY2_uniform_reannotated_v2	exon	62152239	62152352	.	-	.	Parent=GY2U002093.t1
chr02	GY2_uniform_reannotated_v2	exon	62154177	62154309	.	-	.	Parent=GY2U002093.t1
chr02	GY2_uniform_reannotated_v2	exon	62155489	62155764	.	-	.	Parent=GY2U002093.t1
chr02	GY2_uniform_reannotated_v2	exon	62155837	62155941	.	-	.	Parent=GY2U002093.t1
chr02	GY2_uniform_reannotated_v2	exon	62156034	62156125	.	-	.	Parent=GY2U002093.t1
chr02	GY2_uniform_reannotated_v2	exon	62156214	62156314	.	-	.	Parent=GY2U002093.t1
chr02	GY2_uniform_reannotated_v2	exon	62156386	62156512	.	-	.	Parent=GY2U002093.t1
chr02	GY2_uniform_reannotated_v2	exon	62156772	62156887	.	-	.	Parent=GY2U002093.t1
chr02	GY2_uniform_reannotated_v2	exon	62156999	62157068	.	-	.	Parent=GY2U002093.t1
chr02	GY2_uniform_reannotated_v2	exon	62158539	62158748	.	-	.	Parent=GY2U002093.t1
chr02	GY2_uniform_reannotated_v2	exon	62159112	62159278	.	-	.	Parent=GY2U002093.t1
chr02	GY2_uniform_reannotated_v2	CDS	62150292	62150405	.	-	0	Parent=GY2U002093.t1
chr02	GY2_uniform_reannotated_v2	CDS	62150487	62150645	.	-	0	Parent=GY2U002093.t1
chr02	GY2_uniform_reannotated_v2	CDS	62151115	62151222	.	-	0	Parent=GY2U002093.t1
chr02	GY2_uniform_reannotated_v2	CDS	62151695	62151777	.	-	2	Parent=GY2U002093.t1
chr02	GY2_uniform_reannotated_v2	CDS	62151857	62151984	.	-	1	Parent=GY2U002093.t1
chr02	GY2_uniform_reannotated_v2	CDS	62152087	62152157	.	-	0	Parent=GY2U002093.t1
chr02	GY2_uniform_reannotated_v2	CDS	62152239	62152352	.	-	0	Parent=GY2U002093.t1
chr02	GY2_uniform_reannotated_v2	CDS	62154177	62154309	.	-	1	Parent=GY2U002093.t1
chr02	GY2_uniform_reannotated_v2	CDS	62155489	62155764	.	-	1	Parent=GY2U002093.t1
chr02	GY2_uniform_reannotated_v2	CDS	62155837	62155941	.	-	1	Parent=GY2U002093.t1
chr02	GY2_uniform_reannotated_v2	CDS	62156034	62156125	.	-	0	Parent=GY2U002093.t1
chr02	GY2_uniform_reannotated_v2	CDS	62156214	62156314	.	-	2	Parent=GY2U002093.t1
chr02	GY2_uniform_reannotated_v2	CDS	62156386	62156512	.	-	0	Parent=GY2U002093.t1
chr02	GY2_uniform_reannotated_v2	CDS	62156772	62156887	.	-	2	Parent=GY2U002093.t1
chr02	GY2_uniform_reannotated_v2	CDS	62156999	62157068	.	-	0	Parent=GY2U002093.t1
chr02	GY2_uniform_reannotated_v2	CDS	62158539	62158715	.	-	0	Parent=GY2U002093.t1
chr02	GY2_uniform_reannotated_v2	transcript	62341448	62343663	.	-	.	ID=GY2U002094.t1;geneID=GY2U002094
chr02	GY2_uniform_reannotated_v2	exon	62341448	62341852	.	-	.	Parent=GY2U002094.t1
chr02	GY2_uniform_reannotated_v2	exon	62341990	62342663	.	-	.	Parent=GY2U002094.t1
chr02	GY2_uniform_reannotated_v2	exon	62343004	62343179	.	-	.	Parent=GY2U002094.t1
chr02	GY2_uniform_reannotated_v2	exon	62343510	62343663	.	-	.	Parent=GY2U002094.t1
chr02	GY2_uniform_reannotated_v2	CDS	62341752	62341852	.	-	2	Parent=GY2U002094.t1
chr02	GY2_uniform_reannotated_v2	CDS	62341990	62342663	.	-	1	Parent=GY2U002094.t1
chr02	GY2_uniform_reannotated_v2	CDS	62343004	62343179	.	-	0	Parent=GY2U002094.t1
chr02	GY2_uniform_reannotated_v2	CDS	62343510	62343566	.	-	0	Parent=GY2U002094.t1
chr02	GY2_uniform_reannotated_v2	transcript	62341752	62343566	.	-	.	ID=GY2U002094.t2;geneID=GY2U002094
chr02	GY2_uniform_reannotated_v2	exon	62341752	62341852	.	-	.	Parent=GY2U002094.t2
chr02	GY2_uniform_reannotated_v2	exon	62341990	62342663	.	-	.	Parent=GY2U002094.t2
chr02	GY2_uniform_reannotated_v2	exon	62343004	62343179	.	-	.	Parent=GY2U002094.t2
chr02	GY2_uniform_reannotated_v2	exon	62343510	62343566	.	-	.	Parent=GY2U002094.t2
chr02	GY2_uniform_reannotated_v2	CDS	62341752	62341852	.	-	2	Parent=GY2U002094.t2
chr02	GY2_uniform_reannotated_v2	CDS	62341990	62342663	.	-	1	Parent=GY2U002094.t2
chr02	GY2_uniform_reannotated_v2	CDS	62343004	62343179	.	-	0	Parent=GY2U002094.t2
chr02	GY2_uniform_reannotated_v2	CDS	62343510	62343566	.	-	0	Parent=GY2U002094.t2
chr02	GY2_uniform_reannotated_v2	transcript	62359822	62365490	.	+	.	ID=GY2U002095.t1;geneID=GY2U002095
chr02	GY2_uniform_reannotated_v2	exon	62359822	62360228	.	+	.	Parent=GY2U002095.t1
chr02	GY2_uniform_reannotated_v2	exon	62364999	62365490	.	+	.	Parent=GY2U002095.t1
chr02	GY2_uniform_reannotated_v2	CDS	62359970	62360228	.	+	0	Parent=GY2U002095.t1
chr02	GY2_uniform_reannotated_v2	CDS	62364999	62365198	.	+	2	Parent=GY2U002095.t1
chr02	GY2_uniform_reannotated_v2	transcript	62359970	62365198	.	+	.	ID=GY2U002095.t2;geneID=GY2U002095
chr02	GY2_uniform_reannotated_v2	exon	62359970	62360228	.	+	.	Parent=GY2U002095.t2
chr02	GY2_uniform_reannotated_v2	exon	62365011	62365198	.	+	.	Parent=GY2U002095.t2
chr02	GY2_uniform_reannotated_v2	CDS	62359970	62360228	.	+	0	Parent=GY2U002095.t2
chr02	GY2_uniform_reannotated_v2	CDS	62365011	62365198	.	+	2	Parent=GY2U002095.t2
chr02	GY2_uniform_reannotated_v2	transcript	62368210	62378462	.	-	.	ID=GY2U002096.t1;geneID=GY2U002096
chr02	GY2_uniform_reannotated_v2	exon	62368210	62368516	.	-	.	Parent=GY2U002096.t1
chr02	GY2_uniform_reannotated_v2	exon	62368625	62368738	.	-	.	Parent=GY2U002096.t1
chr02	GY2_uniform_reannotated_v2	exon	62368867	62369019	.	-	.	Parent=GY2U002096.t1
chr02	GY2_uniform_reannotated_v2	exon	62378112	62378195	.	-	.	Parent=GY2U002096.t1
chr02	GY2_uniform_reannotated_v2	exon	62378286	62378462	.	-	.	Parent=GY2U002096.t1
chr02	GY2_uniform_reannotated_v2	CDS	62368454	62368516	.	-	0	Parent=GY2U002096.t1
chr02	GY2_uniform_reannotated_v2	CDS	62368625	62368738	.	-	0	Parent=GY2U002096.t1
chr02	GY2_uniform_reannotated_v2	CDS	62368867	62369019	.	-	0	Parent=GY2U002096.t1
chr02	GY2_uniform_reannotated_v2	CDS	62378112	62378195	.	-	0	Parent=GY2U002096.t1
chr02	GY2_uniform_reannotated_v2	CDS	62378286	62378354	.	-	0	Parent=GY2U002096.t1
chr02	GY2_uniform_reannotated_v2	transcript	62525320	62567480	.	+	.	ID=GY2U002097.t1;geneID=GY2U002097
chr02	GY2_uniform_reannotated_v2	exon	62525320	62525647	.	+	.	Parent=GY2U002097.t1
chr02	GY2_uniform_reannotated_v2	exon	62558227	62558354	.	+	.	Parent=GY2U002097.t1
chr02	GY2_uniform_reannotated_v2	exon	62561743	62561799	.	+	.	Parent=GY2U002097.t1
chr02	GY2_uniform_reannotated_v2	exon	62561903	62562016	.	+	.	Parent=GY2U002097.t1
chr02	GY2_uniform_reannotated_v2	exon	62564649	62564717	.	+	.	Parent=GY2U002097.t1
chr02	GY2_uniform_reannotated_v2	exon	62564824	62564880	.	+	.	Parent=GY2U002097.t1
chr02	GY2_uniform_reannotated_v2	exon	62565771	62565926	.	+	.	Parent=GY2U002097.t1
chr02	GY2_uniform_reannotated_v2	exon	62566557	62566637	.	+	.	Parent=GY2U002097.t1
chr02	GY2_uniform_reannotated_v2	exon	62566746	62566874	.	+	.	Parent=GY2U002097.t1
chr02	GY2_uniform_reannotated_v2	exon	62567091	62567480	.	+	.	Parent=GY2U002097.t1
chr02	GY2_uniform_reannotated_v2	CDS	62525389	62525647	.	+	0	Parent=GY2U002097.t1
chr02	GY2_uniform_reannotated_v2	CDS	62558227	62558354	.	+	2	Parent=GY2U002097.t1
chr02	GY2_uniform_reannotated_v2	CDS	62561743	62561799	.	+	0	Parent=GY2U002097.t1
chr02	GY2_uniform_reannotated_v2	CDS	62561903	62562016	.	+	0	Parent=GY2U002097.t1
chr02	GY2_uniform_reannotated_v2	CDS	62564649	62564717	.	+	0	Parent=GY2U002097.t1
chr02	GY2_uniform_reannotated_v2	CDS	62564824	62564880	.	+	0	Parent=GY2U002097.t1
chr02	GY2_uniform_reannotated_v2	CDS	62565771	62565926	.	+	0	Parent=GY2U002097.t1
chr02	GY2_uniform_reannotated_v2	CDS	62566557	62566637	.	+	0	Parent=GY2U002097.t1
chr02	GY2_uniform_reannotated_v2	CDS	62566746	62566826	.	+	0	Parent=GY2U002097.t1
chr02	GY2_uniform_reannotated_v2	transcript	62639842	62932395	.	-	.	ID=GY2U002098.t1;geneID=GY2U002098
chr02	GY2_uniform_reannotated_v2	exon	62639842	62640298	.	-	.	Parent=GY2U002098.t1
chr02	GY2_uniform_reannotated_v2	exon	62640376	62640496	.	-	.	Parent=GY2U002098.t1
chr02	GY2_uniform_reannotated_v2	exon	62641465	62641556	.	-	.	Parent=GY2U002098.t1
chr02	GY2_uniform_reannotated_v2	exon	62676530	62676653	.	-	.	Parent=GY2U002098.t1
chr02	GY2_uniform_reannotated_v2	exon	62676930	62677003	.	-	.	Parent=GY2U002098.t1
chr02	GY2_uniform_reannotated_v2	exon	62677997	62678158	.	-	.	Parent=GY2U002098.t1
chr02	GY2_uniform_reannotated_v2	exon	62725083	62725187	.	-	.	Parent=GY2U002098.t1
chr02	GY2_uniform_reannotated_v2	exon	62725281	62725340	.	-	.	Parent=GY2U002098.t1
chr02	GY2_uniform_reannotated_v2	exon	62725425	62725571	.	-	.	Parent=GY2U002098.t1
chr02	GY2_uniform_reannotated_v2	exon	62726153	62726209	.	-	.	Parent=GY2U002098.t1
chr02	GY2_uniform_reannotated_v2	exon	62729011	62729106	.	-	.	Parent=GY2U002098.t1
chr02	GY2_uniform_reannotated_v2	exon	62768229	62768336	.	-	.	Parent=GY2U002098.t1
chr02	GY2_uniform_reannotated_v2	exon	62836910	62837116	.	-	.	Parent=GY2U002098.t1
chr02	GY2_uniform_reannotated_v2	exon	62837253	62837363	.	-	.	Parent=GY2U002098.t1
chr02	GY2_uniform_reannotated_v2	exon	62843864	62843962	.	-	.	Parent=GY2U002098.t1
chr02	GY2_uniform_reannotated_v2	exon	62891630	62891731	.	-	.	Parent=GY2U002098.t1
chr02	GY2_uniform_reannotated_v2	exon	62892029	62892094	.	-	.	Parent=GY2U002098.t1
chr02	GY2_uniform_reannotated_v2	exon	62892228	62892363	.	-	.	Parent=GY2U002098.t1
chr02	GY2_uniform_reannotated_v2	exon	62894558	62894649	.	-	.	Parent=GY2U002098.t1
chr02	GY2_uniform_reannotated_v2	exon	62895249	62895349	.	-	.	Parent=GY2U002098.t1
chr02	GY2_uniform_reannotated_v2	exon	62928159	62928273	.	-	.	Parent=GY2U002098.t1
chr02	GY2_uniform_reannotated_v2	exon	62931440	62932395	.	-	.	Parent=GY2U002098.t1
chr02	GY2_uniform_reannotated_v2	CDS	62640146	62640298	.	-	0	Parent=GY2U002098.t1
chr02	GY2_uniform_reannotated_v2	CDS	62640376	62640496	.	-	1	Parent=GY2U002098.t1
chr02	GY2_uniform_reannotated_v2	CDS	62641465	62641556	.	-	0	Parent=GY2U002098.t1
chr02	GY2_uniform_reannotated_v2	CDS	62676530	62676653	.	-	1	Parent=GY2U002098.t1
chr02	GY2_uniform_reannotated_v2	CDS	62676930	62677003	.	-	0	Parent=GY2U002098.t1
chr02	GY2_uniform_reannotated_v2	CDS	62677997	62678158	.	-	0	Parent=GY2U002098.t1
chr02	GY2_uniform_reannotated_v2	CDS	62725083	62725187	.	-	0	Parent=GY2U002098.t1
chr02	GY2_uniform_reannotated_v2	CDS	62725281	62725340	.	-	0	Parent=GY2U002098.t1
chr02	GY2_uniform_reannotated_v2	CDS	62725425	62725571	.	-	0	Parent=GY2U002098.t1
chr02	GY2_uniform_reannotated_v2	CDS	62726153	62726209	.	-	0	Parent=GY2U002098.t1
chr02	GY2_uniform_reannotated_v2	CDS	62729011	62729106	.	-	0	Parent=GY2U002098.t1
chr02	GY2_uniform_reannotated_v2	CDS	62768229	62768336	.	-	0	Parent=GY2U002098.t1
chr02	GY2_uniform_reannotated_v2	CDS	62836910	62837116	.	-	0	Parent=GY2U002098.t1
chr02	GY2_uniform_reannotated_v2	CDS	62837253	62837363	.	-	0	Parent=GY2U002098.t1
chr02	GY2_uniform_reannotated_v2	CDS	62843864	62843962	.	-	0	Parent=GY2U002098.t1
chr02	GY2_uniform_reannotated_v2	CDS	62891630	62891731	.	-	0	Parent=GY2U002098.t1
chr02	GY2_uniform_reannotated_v2	CDS	62892029	62892094	.	-	0	Parent=GY2U002098.t1
chr02	GY2_uniform_reannotated_v2	CDS	62892228	62892363	.	-	1	Parent=GY2U002098.t1
chr02	GY2_uniform_reannotated_v2	CDS	62894558	62894649	.	-	0	Parent=GY2U002098.t1
chr02	GY2_uniform_reannotated_v2	CDS	62895249	62895349	.	-	2	Parent=GY2U002098.t1
chr02	GY2_uniform_reannotated_v2	CDS	62928159	62928273	.	-	0	Parent=GY2U002098.t1
chr02	GY2_uniform_reannotated_v2	CDS	62931440	62932180	.	-	0	Parent=GY2U002098.t1
chr02	GY2_uniform_reannotated_v2	transcript	63521813	63527016	.	-	.	ID=GY2U002099.t1;geneID=GY2U002099
chr02	GY2_uniform_reannotated_v2	exon	63521813	63522191	.	-	.	Parent=GY2U002099.t1
chr02	GY2_uniform_reannotated_v2	exon	63524271	63524402	.	-	.	Parent=GY2U002099.t1
chr02	GY2_uniform_reannotated_v2	exon	63524505	63524579	.	-	.	Parent=GY2U002099.t1
chr02	GY2_uniform_reannotated_v2	exon	63524697	63525050	.	-	.	Parent=GY2U002099.t1
chr02	GY2_uniform_reannotated_v2	exon	63525532	63525672	.	-	.	Parent=GY2U002099.t1
chr02	GY2_uniform_reannotated_v2	exon	63526075	63527016	.	-	.	Parent=GY2U002099.t1
chr02	GY2_uniform_reannotated_v2	CDS	63522042	63522191	.	-	0	Parent=GY2U002099.t1
chr02	GY2_uniform_reannotated_v2	CDS	63524271	63524402	.	-	0	Parent=GY2U002099.t1
chr02	GY2_uniform_reannotated_v2	CDS	63524505	63524579	.	-	0	Parent=GY2U002099.t1
chr02	GY2_uniform_reannotated_v2	CDS	63524697	63525050	.	-	0	Parent=GY2U002099.t1
chr02	GY2_uniform_reannotated_v2	CDS	63525532	63525672	.	-	0	Parent=GY2U002099.t1
chr02	GY2_uniform_reannotated_v2	CDS	63526075	63526575	.	-	0	Parent=GY2U002099.t1
chr02	GY2_uniform_reannotated_v2	transcript	64115811	64116642	.	-	.	ID=GY2U002100.t1;geneID=GY2U002100
chr02	GY2_uniform_reannotated_v2	exon	64115811	64116642	.	-	.	Parent=GY2U002100.t1
chr02	GY2_uniform_reannotated_v2	CDS	64115958	64116602	.	-	0	Parent=GY2U002100.t1
chr02	GY2_uniform_reannotated_v2	transcript	65703033	65707084	.	+	.	ID=GY2U002101.t1;geneID=GY2U002101
chr02	GY2_uniform_reannotated_v2	exon	65703033	65704245	.	+	.	Parent=GY2U002101.t1
chr02	GY2_uniform_reannotated_v2	exon	65704333	65705093	.	+	.	Parent=GY2U002101.t1
chr02	GY2_uniform_reannotated_v2	exon	65705186	65705249	.	+	.	Parent=GY2U002101.t1
chr02	GY2_uniform_reannotated_v2	exon	65705741	65705892	.	+	.	Parent=GY2U002101.t1
chr02	GY2_uniform_reannotated_v2	exon	65706376	65706448	.	+	.	Parent=GY2U002101.t1
chr02	GY2_uniform_reannotated_v2	exon	65706554	65706665	.	+	.	Parent=GY2U002101.t1
chr02	GY2_uniform_reannotated_v2	exon	65706964	65707084	.	+	.	Parent=GY2U002101.t1
chr02	GY2_uniform_reannotated_v2	CDS	65703033	65704245	.	+	0	Parent=GY2U002101.t1
chr02	GY2_uniform_reannotated_v2	CDS	65704333	65705093	.	+	2	Parent=GY2U002101.t1
chr02	GY2_uniform_reannotated_v2	CDS	65705186	65705249	.	+	0	Parent=GY2U002101.t1
chr02	GY2_uniform_reannotated_v2	CDS	65705741	65705892	.	+	2	Parent=GY2U002101.t1
chr02	GY2_uniform_reannotated_v2	CDS	65706376	65706448	.	+	0	Parent=GY2U002101.t1
chr02	GY2_uniform_reannotated_v2	CDS	65706554	65706665	.	+	2	Parent=GY2U002101.t1
chr02	GY2_uniform_reannotated_v2	CDS	65706964	65707084	.	+	1	Parent=GY2U002101.t1
chr02	GY2_uniform_reannotated_v2	transcript	66017275	66021526	.	+	.	ID=GY2U002102.t1;geneID=GY2U002102
chr02	GY2_uniform_reannotated_v2	exon	66017275	66020101	.	+	.	Parent=GY2U002102.t1
chr02	GY2_uniform_reannotated_v2	exon	66020669	66021526	.	+	.	Parent=GY2U002102.t1
chr02	GY2_uniform_reannotated_v2	CDS	66017473	66020101	.	+	0	Parent=GY2U002102.t1
chr02	GY2_uniform_reannotated_v2	CDS	66020669	66021069	.	+	2	Parent=GY2U002102.t1
chr02	GY2_uniform_reannotated_v2	transcript	66472293	66473541	.	+	.	ID=GY2U002103.t1;geneID=GY2U002103
chr02	GY2_uniform_reannotated_v2	exon	66472293	66473541	.	+	.	Parent=GY2U002103.t1
chr02	GY2_uniform_reannotated_v2	CDS	66472390	66473421	.	+	0	Parent=GY2U002103.t1
chr02	GY2_uniform_reannotated_v2	transcript	67345432	67349979	.	+	.	ID=GY2U002104.t2;geneID=GY2U002104
chr02	GY2_uniform_reannotated_v2	exon	67345432	67345554	.	+	.	Parent=GY2U002104.t2
chr02	GY2_uniform_reannotated_v2	exon	67345860	67345974	.	+	.	Parent=GY2U002104.t2
chr02	GY2_uniform_reannotated_v2	exon	67346078	67346286	.	+	.	Parent=GY2U002104.t2
chr02	GY2_uniform_reannotated_v2	exon	67346513	67346702	.	+	.	Parent=GY2U002104.t2
chr02	GY2_uniform_reannotated_v2	exon	67349423	67349979	.	+	.	Parent=GY2U002104.t2
chr02	GY2_uniform_reannotated_v2	CDS	67345432	67345554	.	+	0	Parent=GY2U002104.t2
chr02	GY2_uniform_reannotated_v2	CDS	67345860	67345974	.	+	0	Parent=GY2U002104.t2
chr02	GY2_uniform_reannotated_v2	CDS	67346078	67346286	.	+	2	Parent=GY2U002104.t2
chr02	GY2_uniform_reannotated_v2	CDS	67346513	67346702	.	+	0	Parent=GY2U002104.t2
chr02	GY2_uniform_reannotated_v2	CDS	67349423	67349979	.	+	2	Parent=GY2U002104.t2
chr02	GY2_uniform_reannotated_v2	transcript	67345475	67350165	.	+	.	ID=GY2U002104.t1;geneID=GY2U002104
chr02	GY2_uniform_reannotated_v2	exon	67345475	67345554	.	+	.	Parent=GY2U002104.t1
chr02	GY2_uniform_reannotated_v2	exon	67345860	67346286	.	+	.	Parent=GY2U002104.t1
chr02	GY2_uniform_reannotated_v2	exon	67346513	67346702	.	+	.	Parent=GY2U002104.t1
chr02	GY2_uniform_reannotated_v2	exon	67349423	67350165	.	+	.	Parent=GY2U002104.t1
chr02	GY2_uniform_reannotated_v2	CDS	67346140	67346286	.	+	0	Parent=GY2U002104.t1
chr02	GY2_uniform_reannotated_v2	CDS	67346513	67346702	.	+	0	Parent=GY2U002104.t1
chr02	GY2_uniform_reannotated_v2	CDS	67349423	67349979	.	+	2	Parent=GY2U002104.t1
chr02	GY2_uniform_reannotated_v2	transcript	67375731	67470987	.	-	.	ID=GY2U002105.t1;geneID=GY2U002105
chr02	GY2_uniform_reannotated_v2	exon	67375731	67376951	.	-	.	Parent=GY2U002105.t1
chr02	GY2_uniform_reannotated_v2	exon	67377044	67377121	.	-	.	Parent=GY2U002105.t1
chr02	GY2_uniform_reannotated_v2	exon	67377260	67377872	.	-	.	Parent=GY2U002105.t1
chr02	GY2_uniform_reannotated_v2	exon	67377949	67378034	.	-	.	Parent=GY2U002105.t1
chr02	GY2_uniform_reannotated_v2	exon	67379368	67379490	.	-	.	Parent=GY2U002105.t1
chr02	GY2_uniform_reannotated_v2	exon	67380809	67380943	.	-	.	Parent=GY2U002105.t1
chr02	GY2_uniform_reannotated_v2	exon	67381015	67381104	.	-	.	Parent=GY2U002105.t1
chr02	GY2_uniform_reannotated_v2	exon	67402563	67402748	.	-	.	Parent=GY2U002105.t1
chr02	GY2_uniform_reannotated_v2	exon	67402851	67402952	.	-	.	Parent=GY2U002105.t1
chr02	GY2_uniform_reannotated_v2	exon	67403081	67403194	.	-	.	Parent=GY2U002105.t1
chr02	GY2_uniform_reannotated_v2	exon	67403333	67403476	.	-	.	Parent=GY2U002105.t1
chr02	GY2_uniform_reannotated_v2	exon	67403649	67403714	.	-	.	Parent=GY2U002105.t1
chr02	GY2_uniform_reannotated_v2	exon	67423028	67423189	.	-	.	Parent=GY2U002105.t1
chr02	GY2_uniform_reannotated_v2	exon	67470472	67470987	.	-	.	Parent=GY2U002105.t1
chr02	GY2_uniform_reannotated_v2	CDS	67375908	67376951	.	-	0	Parent=GY2U002105.t1
chr02	GY2_uniform_reannotated_v2	CDS	67377044	67377121	.	-	0	Parent=GY2U002105.t1
chr02	GY2_uniform_reannotated_v2	CDS	67377260	67377872	.	-	1	Parent=GY2U002105.t1
chr02	GY2_uniform_reannotated_v2	CDS	67377949	67378034	.	-	0	Parent=GY2U002105.t1
chr02	GY2_uniform_reannotated_v2	CDS	67379368	67379490	.	-	0	Parent=GY2U002105.t1
chr02	GY2_uniform_reannotated_v2	CDS	67380809	67380943	.	-	0	Parent=GY2U002105.t1
chr02	GY2_uniform_reannotated_v2	CDS	67381015	67381104	.	-	0	Parent=GY2U002105.t1
chr02	GY2_uniform_reannotated_v2	CDS	67402563	67402748	.	-	0	Parent=GY2U002105.t1
chr02	GY2_uniform_reannotated_v2	CDS	67402851	67402952	.	-	0	Parent=GY2U002105.t1
chr02	GY2_uniform_reannotated_v2	CDS	67403081	67403194	.	-	0	Parent=GY2U002105.t1
chr02	GY2_uniform_reannotated_v2	CDS	67403333	67403476	.	-	0	Parent=GY2U002105.t1
chr02	GY2_uniform_reannotated_v2	CDS	67403649	67403714	.	-	0	Parent=GY2U002105.t1
chr02	GY2_uniform_reannotated_v2	CDS	67423028	67423189	.	-	0	Parent=GY2U002105.t1
chr02	GY2_uniform_reannotated_v2	CDS	67470472	67470789	.	-	0	Parent=GY2U002105.t1
chr02	GY2_uniform_reannotated_v2	transcript	68411109	68421703	.	+	.	ID=GY2U002106.t1;geneID=GY2U002106
chr02	GY2_uniform_reannotated_v2	exon	68411109	68411398	.	+	.	Parent=GY2U002106.t1
chr02	GY2_uniform_reannotated_v2	exon	68414364	68414521	.	+	.	Parent=GY2U002106.t1
chr02	GY2_uniform_reannotated_v2	exon	68421206	68421703	.	+	.	Parent=GY2U002106.t1
chr02	GY2_uniform_reannotated_v2	CDS	68411386	68411398	.	+	0	Parent=GY2U002106.t1
chr02	GY2_uniform_reannotated_v2	CDS	68414364	68414521	.	+	2	Parent=GY2U002106.t1
chr02	GY2_uniform_reannotated_v2	CDS	68421206	68421415	.	+	0	Parent=GY2U002106.t1
chr02	GY2_uniform_reannotated_v2	transcript	68679228	68680854	.	+	.	ID=GY2U002107.t1;geneID=GY2U002107
chr02	GY2_uniform_reannotated_v2	exon	68679228	68679996	.	+	.	Parent=GY2U002107.t1
chr02	GY2_uniform_reannotated_v2	exon	68680212	68680854	.	+	.	Parent=GY2U002107.t1
chr02	GY2_uniform_reannotated_v2	CDS	68679829	68679996	.	+	0	Parent=GY2U002107.t1
chr02	GY2_uniform_reannotated_v2	CDS	68680212	68680841	.	+	0	Parent=GY2U002107.t1
chr02	GY2_uniform_reannotated_v2	transcript	68680984	68688061	.	-	.	ID=GY2U002108.t1;geneID=GY2U002108
chr02	GY2_uniform_reannotated_v2	exon	68680984	68681321	.	-	.	Parent=GY2U002108.t1
chr02	GY2_uniform_reannotated_v2	exon	68681409	68681434	.	-	.	Parent=GY2U002108.t1
chr02	GY2_uniform_reannotated_v2	exon	68687289	68687513	.	-	.	Parent=GY2U002108.t1
chr02	GY2_uniform_reannotated_v2	exon	68687626	68688061	.	-	.	Parent=GY2U002108.t1
chr02	GY2_uniform_reannotated_v2	CDS	68681111	68681321	.	-	1	Parent=GY2U002108.t1
chr02	GY2_uniform_reannotated_v2	CDS	68681409	68681434	.	-	0	Parent=GY2U002108.t1
chr02	GY2_uniform_reannotated_v2	CDS	68687289	68687513	.	-	0	Parent=GY2U002108.t1
chr02	GY2_uniform_reannotated_v2	CDS	68687626	68687997	.	-	0	Parent=GY2U002108.t1
chr02	GY2_uniform_reannotated_v2	transcript	68681111	68687997	.	-	.	ID=GY2U002108.t2;geneID=GY2U002108
chr02	GY2_uniform_reannotated_v2	exon	68681111	68681321	.	-	.	Parent=GY2U002108.t2
chr02	GY2_uniform_reannotated_v2	exon	68681409	68681434	.	-	.	Parent=GY2U002108.t2
chr02	GY2_uniform_reannotated_v2	exon	68687289	68687513	.	-	.	Parent=GY2U002108.t2
chr02	GY2_uniform_reannotated_v2	exon	68687626	68687997	.	-	.	Parent=GY2U002108.t2
chr02	GY2_uniform_reannotated_v2	CDS	68681111	68681321	.	-	1	Parent=GY2U002108.t2
chr02	GY2_uniform_reannotated_v2	CDS	68681409	68681434	.	-	0	Parent=GY2U002108.t2
chr02	GY2_uniform_reannotated_v2	CDS	68687289	68687513	.	-	0	Parent=GY2U002108.t2
chr02	GY2_uniform_reannotated_v2	CDS	68687626	68687997	.	-	0	Parent=GY2U002108.t2
chr02	GY2_uniform_reannotated_v2	transcript	69220067	69233388	.	+	.	ID=GY2U002109.t1;geneID=GY2U002109
chr02	GY2_uniform_reannotated_v2	exon	69220067	69221222	.	+	.	Parent=GY2U002109.t1
chr02	GY2_uniform_reannotated_v2	exon	69221356	69221412	.	+	.	Parent=GY2U002109.t1
chr02	GY2_uniform_reannotated_v2	exon	69222187	69222372	.	+	.	Parent=GY2U002109.t1
chr02	GY2_uniform_reannotated_v2	exon	69222559	69222643	.	+	.	Parent=GY2U002109.t1
chr02	GY2_uniform_reannotated_v2	exon	69223003	69223093	.	+	.	Parent=GY2U002109.t1
chr02	GY2_uniform_reannotated_v2	exon	69223198	69223362	.	+	.	Parent=GY2U002109.t1
chr02	GY2_uniform_reannotated_v2	exon	69229236	69229361	.	+	.	Parent=GY2U002109.t1
chr02	GY2_uniform_reannotated_v2	exon	69229552	69229627	.	+	.	Parent=GY2U002109.t1
chr02	GY2_uniform_reannotated_v2	exon	69231519	69231681	.	+	.	Parent=GY2U002109.t1
chr02	GY2_uniform_reannotated_v2	exon	69231787	69232727	.	+	.	Parent=GY2U002109.t1
chr02	GY2_uniform_reannotated_v2	exon	69232804	69233388	.	+	.	Parent=GY2U002109.t1
chr02	GY2_uniform_reannotated_v2	CDS	69220890	69221222	.	+	0	Parent=GY2U002109.t1
chr02	GY2_uniform_reannotated_v2	CDS	69221356	69221412	.	+	0	Parent=GY2U002109.t1
chr02	GY2_uniform_reannotated_v2	CDS	69222187	69222372	.	+	0	Parent=GY2U002109.t1
chr02	GY2_uniform_reannotated_v2	CDS	69222559	69222643	.	+	0	Parent=GY2U002109.t1
chr02	GY2_uniform_reannotated_v2	CDS	69223003	69223093	.	+	2	Parent=GY2U002109.t1
chr02	GY2_uniform_reannotated_v2	CDS	69223198	69223362	.	+	1	Parent=GY2U002109.t1
chr02	GY2_uniform_reannotated_v2	CDS	69229236	69229361	.	+	1	Parent=GY2U002109.t1
chr02	GY2_uniform_reannotated_v2	CDS	69229552	69229627	.	+	1	Parent=GY2U002109.t1
chr02	GY2_uniform_reannotated_v2	CDS	69231519	69231681	.	+	0	Parent=GY2U002109.t1
chr02	GY2_uniform_reannotated_v2	CDS	69231787	69232727	.	+	2	Parent=GY2U002109.t1
chr02	GY2_uniform_reannotated_v2	CDS	69232804	69232944	.	+	0	Parent=GY2U002109.t1
chr02	GY2_uniform_reannotated_v2	transcript	69522258	69523227	.	+	.	ID=GY2U002110.t1;geneID=GY2U002110
chr02	GY2_uniform_reannotated_v2	exon	69522258	69523227	.	+	.	Parent=GY2U002110.t1
chr02	GY2_uniform_reannotated_v2	CDS	69522446	69522967	.	+	0	Parent=GY2U002110.t1
chr02	GY2_uniform_reannotated_v2	transcript	69541195	69550188	.	-	.	ID=GY2U002111.t1;geneID=GY2U002111
chr02	GY2_uniform_reannotated_v2	exon	69541195	69542282	.	-	.	Parent=GY2U002111.t1
chr02	GY2_uniform_reannotated_v2	exon	69548973	69549077	.	-	.	Parent=GY2U002111.t1
chr02	GY2_uniform_reannotated_v2	exon	69549288	69549397	.	-	.	Parent=GY2U002111.t1
chr02	GY2_uniform_reannotated_v2	exon	69549538	69550188	.	-	.	Parent=GY2U002111.t1
chr02	GY2_uniform_reannotated_v2	CDS	69541260	69542282	.	-	0	Parent=GY2U002111.t1
chr02	GY2_uniform_reannotated_v2	CDS	69548973	69549077	.	-	0	Parent=GY2U002111.t1
chr02	GY2_uniform_reannotated_v2	CDS	69549288	69549397	.	-	2	Parent=GY2U002111.t1
chr02	GY2_uniform_reannotated_v2	CDS	69549538	69549970	.	-	0	Parent=GY2U002111.t1
chr02	GY2_uniform_reannotated_v2	transcript	70336595	70338562	.	+	.	ID=GY2U002112.t1;geneID=GY2U002112
chr02	GY2_uniform_reannotated_v2	exon	70336595	70336694	.	+	.	Parent=GY2U002112.t1
chr02	GY2_uniform_reannotated_v2	exon	70336839	70337235	.	+	.	Parent=GY2U002112.t1
chr02	GY2_uniform_reannotated_v2	exon	70337397	70338562	.	+	.	Parent=GY2U002112.t1
chr02	GY2_uniform_reannotated_v2	CDS	70336595	70336694	.	+	0	Parent=GY2U002112.t1
chr02	GY2_uniform_reannotated_v2	CDS	70336839	70337235	.	+	2	Parent=GY2U002112.t1
chr02	GY2_uniform_reannotated_v2	CDS	70337397	70338279	.	+	1	Parent=GY2U002112.t1
chr02	GY2_uniform_reannotated_v2	transcript	70439799	70445526	.	+	.	ID=GY2U002113.t1;geneID=GY2U002113
chr02	GY2_uniform_reannotated_v2	exon	70439799	70440343	.	+	.	Parent=GY2U002113.t1
chr02	GY2_uniform_reannotated_v2	exon	70440503	70440706	.	+	.	Parent=GY2U002113.t1
chr02	GY2_uniform_reannotated_v2	exon	70440781	70441272	.	+	.	Parent=GY2U002113.t1
chr02	GY2_uniform_reannotated_v2	exon	70441890	70442000	.	+	.	Parent=GY2U002113.t1
chr02	GY2_uniform_reannotated_v2	exon	70442216	70442401	.	+	.	Parent=GY2U002113.t1
chr02	GY2_uniform_reannotated_v2	exon	70442574	70442864	.	+	.	Parent=GY2U002113.t1
chr02	GY2_uniform_reannotated_v2	exon	70444624	70444744	.	+	.	Parent=GY2U002113.t1
chr02	GY2_uniform_reannotated_v2	exon	70444833	70445526	.	+	.	Parent=GY2U002113.t1
chr02	GY2_uniform_reannotated_v2	CDS	70439891	70440343	.	+	0	Parent=GY2U002113.t1
chr02	GY2_uniform_reannotated_v2	CDS	70440503	70440706	.	+	0	Parent=GY2U002113.t1
chr02	GY2_uniform_reannotated_v2	CDS	70440781	70441272	.	+	0	Parent=GY2U002113.t1
chr02	GY2_uniform_reannotated_v2	CDS	70441890	70442000	.	+	0	Parent=GY2U002113.t1
chr02	GY2_uniform_reannotated_v2	CDS	70442216	70442401	.	+	0	Parent=GY2U002113.t1
chr02	GY2_uniform_reannotated_v2	CDS	70442574	70442864	.	+	0	Parent=GY2U002113.t1
chr02	GY2_uniform_reannotated_v2	CDS	70444624	70444744	.	+	0	Parent=GY2U002113.t1
chr02	GY2_uniform_reannotated_v2	CDS	70444833	70444945	.	+	2	Parent=GY2U002113.t1
chr02	GY2_uniform_reannotated_v2	transcript	70441270	70444945	.	+	.	ID=GY2U002113.t2;geneID=GY2U002113
chr02	GY2_uniform_reannotated_v2	exon	70441270	70441272	.	+	.	Parent=GY2U002113.t2
chr02	GY2_uniform_reannotated_v2	exon	70441890	70442000	.	+	.	Parent=GY2U002113.t2
chr02	GY2_uniform_reannotated_v2	exon	70442216	70442401	.	+	.	Parent=GY2U002113.t2
chr02	GY2_uniform_reannotated_v2	exon	70442574	70442864	.	+	.	Parent=GY2U002113.t2
chr02	GY2_uniform_reannotated_v2	exon	70444624	70444744	.	+	.	Parent=GY2U002113.t2
chr02	GY2_uniform_reannotated_v2	exon	70444833	70444945	.	+	.	Parent=GY2U002113.t2
chr02	GY2_uniform_reannotated_v2	CDS	70441270	70441272	.	+	0	Parent=GY2U002113.t2
chr02	GY2_uniform_reannotated_v2	CDS	70441890	70442000	.	+	0	Parent=GY2U002113.t2
chr02	GY2_uniform_reannotated_v2	CDS	70442216	70442401	.	+	0	Parent=GY2U002113.t2
chr02	GY2_uniform_reannotated_v2	CDS	70442574	70442864	.	+	0	Parent=GY2U002113.t2
chr02	GY2_uniform_reannotated_v2	CDS	70444624	70444744	.	+	0	Parent=GY2U002113.t2
chr02	GY2_uniform_reannotated_v2	CDS	70444833	70444945	.	+	2	Parent=GY2U002113.t2
chr02	GY2_uniform_reannotated_v2	transcript	70445990	70451496	.	-	.	ID=GY2U002114.t1;geneID=GY2U002114
chr02	GY2_uniform_reannotated_v2	exon	70445990	70446587	.	-	.	Parent=GY2U002114.t1
chr02	GY2_uniform_reannotated_v2	exon	70447637	70447718	.	-	.	Parent=GY2U002114.t1
chr02	GY2_uniform_reannotated_v2	exon	70448033	70448097	.	-	.	Parent=GY2U002114.t1
chr02	GY2_uniform_reannotated_v2	exon	70448179	70448267	.	-	.	Parent=GY2U002114.t1
chr02	GY2_uniform_reannotated_v2	exon	70448453	70448561	.	-	.	Parent=GY2U002114.t1
chr02	GY2_uniform_reannotated_v2	exon	70451022	70451106	.	-	.	Parent=GY2U002114.t1
chr02	GY2_uniform_reannotated_v2	exon	70451191	70451496	.	-	.	Parent=GY2U002114.t1
chr02	GY2_uniform_reannotated_v2	CDS	70446420	70446587	.	-	0	Parent=GY2U002114.t1
chr02	GY2_uniform_reannotated_v2	CDS	70447637	70447718	.	-	1	Parent=GY2U002114.t1
chr02	GY2_uniform_reannotated_v2	CDS	70448033	70448097	.	-	0	Parent=GY2U002114.t1
chr02	GY2_uniform_reannotated_v2	CDS	70448179	70448267	.	-	2	Parent=GY2U002114.t1
chr02	GY2_uniform_reannotated_v2	CDS	70448453	70448561	.	-	0	Parent=GY2U002114.t1
chr02	GY2_uniform_reannotated_v2	CDS	70451022	70451106	.	-	1	Parent=GY2U002114.t1
chr02	GY2_uniform_reannotated_v2	CDS	70451191	70451432	.	-	0	Parent=GY2U002114.t1
chr02	GY2_uniform_reannotated_v2	transcript	70679818	70696598	.	+	.	ID=GY2U002115.t1;geneID=GY2U002115
chr02	GY2_uniform_reannotated_v2	exon	70679818	70680038	.	+	.	Parent=GY2U002115.t1
chr02	GY2_uniform_reannotated_v2	exon	70681807	70681844	.	+	.	Parent=GY2U002115.t1
chr02	GY2_uniform_reannotated_v2	exon	70685827	70685904	.	+	.	Parent=GY2U002115.t1
chr02	GY2_uniform_reannotated_v2	exon	70686037	70686120	.	+	.	Parent=GY2U002115.t1
chr02	GY2_uniform_reannotated_v2	exon	70691183	70691217	.	+	.	Parent=GY2U002115.t1
chr02	GY2_uniform_reannotated_v2	exon	70695274	70695359	.	+	.	Parent=GY2U002115.t1
chr02	GY2_uniform_reannotated_v2	exon	70696127	70696192	.	+	.	Parent=GY2U002115.t1
chr02	GY2_uniform_reannotated_v2	exon	70696324	70696598	.	+	.	Parent=GY2U002115.t1
chr02	GY2_uniform_reannotated_v2	CDS	70679972	70680038	.	+	0	Parent=GY2U002115.t1
chr02	GY2_uniform_reannotated_v2	CDS	70681807	70681844	.	+	2	Parent=GY2U002115.t1
chr02	GY2_uniform_reannotated_v2	CDS	70685827	70685904	.	+	0	Parent=GY2U002115.t1
chr02	GY2_uniform_reannotated_v2	CDS	70686037	70686120	.	+	0	Parent=GY2U002115.t1
chr02	GY2_uniform_reannotated_v2	CDS	70691183	70691217	.	+	0	Parent=GY2U002115.t1
chr02	GY2_uniform_reannotated_v2	CDS	70695274	70695359	.	+	1	Parent=GY2U002115.t1
chr02	GY2_uniform_reannotated_v2	CDS	70696127	70696192	.	+	2	Parent=GY2U002115.t1
chr02	GY2_uniform_reannotated_v2	CDS	70696324	70696358	.	+	2	Parent=GY2U002115.t1
chr02	GY2_uniform_reannotated_v2	transcript	70814313	70827838	.	+	.	ID=GY2U002116.t1;geneID=GY2U002116
chr02	GY2_uniform_reannotated_v2	exon	70814313	70814422	.	+	.	Parent=GY2U002116.t1
chr02	GY2_uniform_reannotated_v2	exon	70814793	70814883	.	+	.	Parent=GY2U002116.t1
chr02	GY2_uniform_reannotated_v2	exon	70823964	70824804	.	+	.	Parent=GY2U002116.t1
chr02	GY2_uniform_reannotated_v2	exon	70825217	70825554	.	+	.	Parent=GY2U002116.t1
chr02	GY2_uniform_reannotated_v2	exon	70826688	70826786	.	+	.	Parent=GY2U002116.t1
chr02	GY2_uniform_reannotated_v2	exon	70826976	70827137	.	+	.	Parent=GY2U002116.t1
chr02	GY2_uniform_reannotated_v2	exon	70827479	70827838	.	+	.	Parent=GY2U002116.t1
chr02	GY2_uniform_reannotated_v2	CDS	70824036	70824804	.	+	0	Parent=GY2U002116.t1
chr02	GY2_uniform_reannotated_v2	CDS	70825217	70825554	.	+	2	Parent=GY2U002116.t1
chr02	GY2_uniform_reannotated_v2	CDS	70826688	70826786	.	+	0	Parent=GY2U002116.t1
chr02	GY2_uniform_reannotated_v2	CDS	70826976	70827137	.	+	0	Parent=GY2U002116.t1
chr02	GY2_uniform_reannotated_v2	CDS	70827479	70827625	.	+	0	Parent=GY2U002116.t1
chr02	GY2_uniform_reannotated_v2	transcript	70921283	70926333	.	-	.	ID=GY2U002117.t1;geneID=GY2U002117
chr02	GY2_uniform_reannotated_v2	exon	70921283	70922139	.	-	.	Parent=GY2U002117.t1
chr02	GY2_uniform_reannotated_v2	exon	70925604	70926333	.	-	.	Parent=GY2U002117.t1
chr02	GY2_uniform_reannotated_v2	CDS	70921707	70922139	.	-	1	Parent=GY2U002117.t1
chr02	GY2_uniform_reannotated_v2	CDS	70925604	70925821	.	-	0	Parent=GY2U002117.t1
chr02	GY2_uniform_reannotated_v2	transcript	70921707	70925821	.	-	.	ID=GY2U002117.t2;geneID=GY2U002117
chr02	GY2_uniform_reannotated_v2	exon	70921707	70922139	.	-	.	Parent=GY2U002117.t2
chr02	GY2_uniform_reannotated_v2	exon	70925604	70925821	.	-	.	Parent=GY2U002117.t2
chr02	GY2_uniform_reannotated_v2	CDS	70921707	70922139	.	-	1	Parent=GY2U002117.t2
chr02	GY2_uniform_reannotated_v2	CDS	70925604	70925821	.	-	0	Parent=GY2U002117.t2
chr02	GY2_uniform_reannotated_v2	transcript	70950360	70959168	.	+	.	ID=GY2U002118.t1;geneID=GY2U002118
chr02	GY2_uniform_reannotated_v2	exon	70950360	70951875	.	+	.	Parent=GY2U002118.t1
chr02	GY2_uniform_reannotated_v2	exon	70951965	70952276	.	+	.	Parent=GY2U002118.t1
chr02	GY2_uniform_reannotated_v2	exon	70952364	70952463	.	+	.	Parent=GY2U002118.t1
chr02	GY2_uniform_reannotated_v2	exon	70952536	70953505	.	+	.	Parent=GY2U002118.t1
chr02	GY2_uniform_reannotated_v2	exon	70953610	70953660	.	+	.	Parent=GY2U002118.t1
chr02	GY2_uniform_reannotated_v2	exon	70953738	70953776	.	+	.	Parent=GY2U002118.t1
chr02	GY2_uniform_reannotated_v2	exon	70953892	70953930	.	+	.	Parent=GY2U002118.t1
chr02	GY2_uniform_reannotated_v2	exon	70954001	70954033	.	+	.	Parent=GY2U002118.t1
chr02	GY2_uniform_reannotated_v2	exon	70954120	70954817	.	+	.	Parent=GY2U002118.t1
chr02	GY2_uniform_reannotated_v2	exon	70954894	70954996	.	+	.	Parent=GY2U002118.t1
chr02	GY2_uniform_reannotated_v2	exon	70955081	70955467	.	+	.	Parent=GY2U002118.t1
chr02	GY2_uniform_reannotated_v2	exon	70958975	70959168	.	+	.	Parent=GY2U002118.t1
chr02	GY2_uniform_reannotated_v2	CDS	70951118	70951875	.	+	0	Parent=GY2U002118.t1
chr02	GY2_uniform_reannotated_v2	CDS	70951965	70952276	.	+	1	Parent=GY2U002118.t1
chr02	GY2_uniform_reannotated_v2	CDS	70952364	70952463	.	+	1	Parent=GY2U002118.t1
chr02	GY2_uniform_reannotated_v2	CDS	70952536	70952574	.	+	0	Parent=GY2U002118.t1
chr02	GY2_uniform_reannotated_v2	transcript	71170287	71173248	.	-	.	ID=GY2U002119.t1;geneID=GY2U002119
chr02	GY2_uniform_reannotated_v2	exon	71170287	71170292	.	-	.	Parent=GY2U002119.t1
chr02	GY2_uniform_reannotated_v2	exon	71170966	71171168	.	-	.	Parent=GY2U002119.t1
chr02	GY2_uniform_reannotated_v2	exon	71171693	71172526	.	-	.	Parent=GY2U002119.t1
chr02	GY2_uniform_reannotated_v2	exon	71173116	71173248	.	-	.	Parent=GY2U002119.t1
chr02	GY2_uniform_reannotated_v2	CDS	71170287	71170292	.	-	0	Parent=GY2U002119.t1
chr02	GY2_uniform_reannotated_v2	CDS	71170966	71171168	.	-	2	Parent=GY2U002119.t1
chr02	GY2_uniform_reannotated_v2	CDS	71171693	71172526	.	-	2	Parent=GY2U002119.t1
chr02	GY2_uniform_reannotated_v2	CDS	71173116	71173248	.	-	0	Parent=GY2U002119.t1
chr02	GY2_uniform_reannotated_v2	transcript	71476647	71481032	.	-	.	ID=GY2U002120.t1;geneID=GY2U002120
chr02	GY2_uniform_reannotated_v2	exon	71476647	71477001	.	-	.	Parent=GY2U002120.t1
chr02	GY2_uniform_reannotated_v2	exon	71477281	71477364	.	-	.	Parent=GY2U002120.t1
chr02	GY2_uniform_reannotated_v2	exon	71477415	71477479	.	-	.	Parent=GY2U002120.t1
chr02	GY2_uniform_reannotated_v2	exon	71477670	71477733	.	-	.	Parent=GY2U002120.t1
chr02	GY2_uniform_reannotated_v2	exon	71479732	71479841	.	-	.	Parent=GY2U002120.t1
chr02	GY2_uniform_reannotated_v2	exon	71480598	71480685	.	-	.	Parent=GY2U002120.t1
chr02	GY2_uniform_reannotated_v2	exon	71480772	71481032	.	-	.	Parent=GY2U002120.t1
chr02	GY2_uniform_reannotated_v2	CDS	71476891	71477001	.	-	0	Parent=GY2U002120.t1
chr02	GY2_uniform_reannotated_v2	CDS	71477281	71477364	.	-	0	Parent=GY2U002120.t1
chr02	GY2_uniform_reannotated_v2	CDS	71477415	71477479	.	-	2	Parent=GY2U002120.t1
chr02	GY2_uniform_reannotated_v2	CDS	71477670	71477733	.	-	0	Parent=GY2U002120.t1
chr02	GY2_uniform_reannotated_v2	CDS	71479732	71479841	.	-	2	Parent=GY2U002120.t1
chr02	GY2_uniform_reannotated_v2	CDS	71480598	71480685	.	-	0	Parent=GY2U002120.t1
chr02	GY2_uniform_reannotated_v2	CDS	71480772	71480870	.	-	0	Parent=GY2U002120.t1
chr02	GY2_uniform_reannotated_v2	transcript	71476891	71480870	.	-	.	ID=GY2U002120.t2;geneID=GY2U002120
chr02	GY2_uniform_reannotated_v2	exon	71476891	71477001	.	-	.	Parent=GY2U002120.t2
chr02	GY2_uniform_reannotated_v2	exon	71477281	71477346	.	-	.	Parent=GY2U002120.t2
chr02	GY2_uniform_reannotated_v2	exon	71477415	71477479	.	-	.	Parent=GY2U002120.t2
chr02	GY2_uniform_reannotated_v2	exon	71477670	71477733	.	-	.	Parent=GY2U002120.t2
chr02	GY2_uniform_reannotated_v2	exon	71479732	71479841	.	-	.	Parent=GY2U002120.t2
chr02	GY2_uniform_reannotated_v2	exon	71480598	71480685	.	-	.	Parent=GY2U002120.t2
chr02	GY2_uniform_reannotated_v2	exon	71480772	71480870	.	-	.	Parent=GY2U002120.t2
chr02	GY2_uniform_reannotated_v2	CDS	71476891	71477001	.	-	0	Parent=GY2U002120.t2
chr02	GY2_uniform_reannotated_v2	CDS	71477281	71477346	.	-	0	Parent=GY2U002120.t2
chr02	GY2_uniform_reannotated_v2	CDS	71477415	71477479	.	-	2	Parent=GY2U002120.t2
chr02	GY2_uniform_reannotated_v2	CDS	71477670	71477733	.	-	0	Parent=GY2U002120.t2
chr02	GY2_uniform_reannotated_v2	CDS	71479732	71479841	.	-	2	Parent=GY2U002120.t2
chr02	GY2_uniform_reannotated_v2	CDS	71480598	71480685	.	-	0	Parent=GY2U002120.t2
chr02	GY2_uniform_reannotated_v2	CDS	71480772	71480870	.	-	0	Parent=GY2U002120.t2
chr02	GY2_uniform_reannotated_v2	transcript	71647395	71648136	.	+	.	ID=GY2U002121.t1;geneID=GY2U002121
chr02	GY2_uniform_reannotated_v2	exon	71647395	71647434	.	+	.	Parent=GY2U002121.t1
chr02	GY2_uniform_reannotated_v2	exon	71647755	71647940	.	+	.	Parent=GY2U002121.t1
chr02	GY2_uniform_reannotated_v2	exon	71648024	71648136	.	+	.	Parent=GY2U002121.t1
chr02	GY2_uniform_reannotated_v2	CDS	71647395	71647434	.	+	0	Parent=GY2U002121.t1
chr02	GY2_uniform_reannotated_v2	CDS	71647755	71647940	.	+	2	Parent=GY2U002121.t1
chr02	GY2_uniform_reannotated_v2	CDS	71648024	71648136	.	+	2	Parent=GY2U002121.t1
chr02	GY2_uniform_reannotated_v2	transcript	71655858	71657354	.	-	.	ID=GY2U002122.t1;geneID=GY2U002122
chr02	GY2_uniform_reannotated_v2	exon	71655858	71657354	.	-	.	Parent=GY2U002122.t1
chr02	GY2_uniform_reannotated_v2	CDS	71655875	71656807	.	-	0	Parent=GY2U002122.t1
chr02	GY2_uniform_reannotated_v2	transcript	71722252	71724262	.	-	.	ID=GY2U002123.t1;geneID=GY2U002123
chr02	GY2_uniform_reannotated_v2	exon	71722252	71722654	.	-	.	Parent=GY2U002123.t1
chr02	GY2_uniform_reannotated_v2	exon	71722751	71723021	.	-	.	Parent=GY2U002123.t1
chr02	GY2_uniform_reannotated_v2	exon	71723105	71723338	.	-	.	Parent=GY2U002123.t1
chr02	GY2_uniform_reannotated_v2	exon	71723631	71723761	.	-	.	Parent=GY2U002123.t1
chr02	GY2_uniform_reannotated_v2	exon	71723864	71724262	.	-	.	Parent=GY2U002123.t1
chr02	GY2_uniform_reannotated_v2	CDS	71722467	71722654	.	-	2	Parent=GY2U002123.t1
chr02	GY2_uniform_reannotated_v2	CDS	71722751	71723021	.	-	0	Parent=GY2U002123.t1
chr02	GY2_uniform_reannotated_v2	CDS	71723105	71723338	.	-	0	Parent=GY2U002123.t1
chr02	GY2_uniform_reannotated_v2	CDS	71723631	71723761	.	-	2	Parent=GY2U002123.t1
chr02	GY2_uniform_reannotated_v2	CDS	71723864	71724155	.	-	0	Parent=GY2U002123.t1
chr02	GY2_uniform_reannotated_v2	transcript	71808739	71839200	.	-	.	ID=GY2U002124.t1;geneID=GY2U002124
chr02	GY2_uniform_reannotated_v2	exon	71808739	71808979	.	-	.	Parent=GY2U002124.t1
chr02	GY2_uniform_reannotated_v2	exon	71809335	71809581	.	-	.	Parent=GY2U002124.t1
chr02	GY2_uniform_reannotated_v2	exon	71809723	71809956	.	-	.	Parent=GY2U002124.t1
chr02	GY2_uniform_reannotated_v2	exon	71838284	71838414	.	-	.	Parent=GY2U002124.t1
chr02	GY2_uniform_reannotated_v2	exon	71838889	71839200	.	-	.	Parent=GY2U002124.t1
chr02	GY2_uniform_reannotated_v2	CDS	71808792	71808979	.	-	2	Parent=GY2U002124.t1
chr02	GY2_uniform_reannotated_v2	CDS	71809335	71809581	.	-	0	Parent=GY2U002124.t1
chr02	GY2_uniform_reannotated_v2	CDS	71809723	71809956	.	-	0	Parent=GY2U002124.t1
chr02	GY2_uniform_reannotated_v2	CDS	71838284	71838414	.	-	2	Parent=GY2U002124.t1
chr02	GY2_uniform_reannotated_v2	CDS	71838889	71839156	.	-	0	Parent=GY2U002124.t1
chr02	GY2_uniform_reannotated_v2	transcript	71808792	71839156	.	-	.	ID=GY2U002124.t2;geneID=GY2U002124
chr02	GY2_uniform_reannotated_v2	exon	71808792	71808979	.	-	.	Parent=GY2U002124.t2
chr02	GY2_uniform_reannotated_v2	exon	71809335	71809581	.	-	.	Parent=GY2U002124.t2
chr02	GY2_uniform_reannotated_v2	exon	71809723	71809956	.	-	.	Parent=GY2U002124.t2
chr02	GY2_uniform_reannotated_v2	exon	71838284	71838414	.	-	.	Parent=GY2U002124.t2
chr02	GY2_uniform_reannotated_v2	exon	71838889	71839156	.	-	.	Parent=GY2U002124.t2
chr02	GY2_uniform_reannotated_v2	CDS	71808792	71808979	.	-	2	Parent=GY2U002124.t2
chr02	GY2_uniform_reannotated_v2	CDS	71809335	71809581	.	-	0	Parent=GY2U002124.t2
chr02	GY2_uniform_reannotated_v2	CDS	71809723	71809956	.	-	0	Parent=GY2U002124.t2
chr02	GY2_uniform_reannotated_v2	CDS	71838284	71838414	.	-	2	Parent=GY2U002124.t2
chr02	GY2_uniform_reannotated_v2	CDS	71838889	71839156	.	-	0	Parent=GY2U002124.t2
chr02	GY2_uniform_reannotated_v2	transcript	71915755	72071636	.	-	.	ID=GY2U002125.t1;geneID=GY2U002125
chr02	GY2_uniform_reannotated_v2	exon	71915755	71916179	.	-	.	Parent=GY2U002125.t1
chr02	GY2_uniform_reannotated_v2	exon	71916602	71916719	.	-	.	Parent=GY2U002125.t1
chr02	GY2_uniform_reannotated_v2	exon	71939417	71939532	.	-	.	Parent=GY2U002125.t1
chr02	GY2_uniform_reannotated_v2	exon	71971038	71971193	.	-	.	Parent=GY2U002125.t1
chr02	GY2_uniform_reannotated_v2	exon	71981731	71981796	.	-	.	Parent=GY2U002125.t1
chr02	GY2_uniform_reannotated_v2	exon	72041812	72041881	.	-	.	Parent=GY2U002125.t1
chr02	GY2_uniform_reannotated_v2	exon	72041979	72042049	.	-	.	Parent=GY2U002125.t1
chr02	GY2_uniform_reannotated_v2	exon	72042133	72042348	.	-	.	Parent=GY2U002125.t1
chr02	GY2_uniform_reannotated_v2	exon	72042603	72042652	.	-	.	Parent=GY2U002125.t1
chr02	GY2_uniform_reannotated_v2	exon	72042765	72042846	.	-	.	Parent=GY2U002125.t1
chr02	GY2_uniform_reannotated_v2	exon	72043235	72043303	.	-	.	Parent=GY2U002125.t1
chr02	GY2_uniform_reannotated_v2	exon	72070497	72070586	.	-	.	Parent=GY2U002125.t1
chr02	GY2_uniform_reannotated_v2	exon	72070690	72070773	.	-	.	Parent=GY2U002125.t1
chr02	GY2_uniform_reannotated_v2	exon	72070867	72070960	.	-	.	Parent=GY2U002125.t1
chr02	GY2_uniform_reannotated_v2	exon	72071148	72071214	.	-	.	Parent=GY2U002125.t1
chr02	GY2_uniform_reannotated_v2	exon	72071304	72071636	.	-	.	Parent=GY2U002125.t1
chr02	GY2_uniform_reannotated_v2	CDS	71916647	71916719	.	-	1	Parent=GY2U002125.t1
chr02	GY2_uniform_reannotated_v2	CDS	71939417	71939532	.	-	0	Parent=GY2U002125.t1
chr02	GY2_uniform_reannotated_v2	CDS	71971038	71971193	.	-	0	Parent=GY2U002125.t1
chr02	GY2_uniform_reannotated_v2	CDS	71981731	71981796	.	-	0	Parent=GY2U002125.t1
chr02	GY2_uniform_reannotated_v2	CDS	72041812	72041881	.	-	1	Parent=GY2U002125.t1
chr02	GY2_uniform_reannotated_v2	CDS	72041979	72042049	.	-	0	Parent=GY2U002125.t1
chr02	GY2_uniform_reannotated_v2	CDS	72042133	72042348	.	-	0	Parent=GY2U002125.t1
chr02	GY2_uniform_reannotated_v2	CDS	72042603	72042652	.	-	2	Parent=GY2U002125.t1
chr02	GY2_uniform_reannotated_v2	CDS	72042765	72042846	.	-	0	Parent=GY2U002125.t1
chr02	GY2_uniform_reannotated_v2	CDS	72043235	72043303	.	-	0	Parent=GY2U002125.t1
chr02	GY2_uniform_reannotated_v2	CDS	72070497	72070586	.	-	0	Parent=GY2U002125.t1
chr02	GY2_uniform_reannotated_v2	CDS	72070690	72070773	.	-	0	Parent=GY2U002125.t1
chr02	GY2_uniform_reannotated_v2	CDS	72070867	72070960	.	-	1	Parent=GY2U002125.t1
chr02	GY2_uniform_reannotated_v2	CDS	72071148	72071214	.	-	2	Parent=GY2U002125.t1
chr02	GY2_uniform_reannotated_v2	CDS	72071304	72071403	.	-	0	Parent=GY2U002125.t1
chr02	GY2_uniform_reannotated_v2	transcript	72174897	72183624	.	+	.	ID=GY2U002126.t1;geneID=GY2U002126
chr02	GY2_uniform_reannotated_v2	exon	72174897	72175310	.	+	.	Parent=GY2U002126.t1
chr02	GY2_uniform_reannotated_v2	exon	72177425	72177504	.	+	.	Parent=GY2U002126.t1
chr02	GY2_uniform_reannotated_v2	exon	72177596	72177654	.	+	.	Parent=GY2U002126.t1
chr02	GY2_uniform_reannotated_v2	exon	72182854	72183624	.	+	.	Parent=GY2U002126.t1
chr02	GY2_uniform_reannotated_v2	CDS	72174981	72175310	.	+	0	Parent=GY2U002126.t1
chr02	GY2_uniform_reannotated_v2	CDS	72177425	72177504	.	+	0	Parent=GY2U002126.t1
chr02	GY2_uniform_reannotated_v2	CDS	72177596	72177654	.	+	1	Parent=GY2U002126.t1
chr02	GY2_uniform_reannotated_v2	CDS	72182854	72183158	.	+	2	Parent=GY2U002126.t1
chr02	GY2_uniform_reannotated_v2	transcript	73494983	73550626	.	+	.	ID=GY2U002127.t1;geneID=GY2U002127
chr02	GY2_uniform_reannotated_v2	exon	73494983	73495192	.	+	.	Parent=GY2U002127.t1
chr02	GY2_uniform_reannotated_v2	exon	73495348	73495492	.	+	.	Parent=GY2U002127.t1
chr02	GY2_uniform_reannotated_v2	exon	73496340	73496521	.	+	.	Parent=GY2U002127.t1
chr02	GY2_uniform_reannotated_v2	exon	73496612	73496807	.	+	.	Parent=GY2U002127.t1
chr02	GY2_uniform_reannotated_v2	exon	73503825	73503914	.	+	.	Parent=GY2U002127.t1
chr02	GY2_uniform_reannotated_v2	exon	73549468	73550626	.	+	.	Parent=GY2U002127.t1
chr02	GY2_uniform_reannotated_v2	CDS	73495191	73495192	.	+	0	Parent=GY2U002127.t1
chr02	GY2_uniform_reannotated_v2	CDS	73495348	73495492	.	+	1	Parent=GY2U002127.t1
chr02	GY2_uniform_reannotated_v2	CDS	73496340	73496521	.	+	0	Parent=GY2U002127.t1
chr02	GY2_uniform_reannotated_v2	CDS	73496612	73496807	.	+	1	Parent=GY2U002127.t1
chr02	GY2_uniform_reannotated_v2	CDS	73503825	73503914	.	+	0	Parent=GY2U002127.t1
chr02	GY2_uniform_reannotated_v2	CDS	73549468	73550490	.	+	0	Parent=GY2U002127.t1
chr02	GY2_uniform_reannotated_v2	transcript	73825206	73827340	.	-	.	ID=GY2U002128.t1;geneID=GY2U002128
chr02	GY2_uniform_reannotated_v2	exon	73825206	73825288	.	-	.	Parent=GY2U002128.t1
chr02	GY2_uniform_reannotated_v2	exon	73826815	73826890	.	-	.	Parent=GY2U002128.t1
chr02	GY2_uniform_reannotated_v2	exon	73826994	73827022	.	-	.	Parent=GY2U002128.t1
chr02	GY2_uniform_reannotated_v2	exon	73827135	73827230	.	-	.	Parent=GY2U002128.t1
chr02	GY2_uniform_reannotated_v2	exon	73827313	73827340	.	-	.	Parent=GY2U002128.t1
chr02	GY2_uniform_reannotated_v2	CDS	73825206	73825288	.	-	2	Parent=GY2U002128.t1
chr02	GY2_uniform_reannotated_v2	CDS	73826815	73826890	.	-	0	Parent=GY2U002128.t1
chr02	GY2_uniform_reannotated_v2	CDS	73826994	73827022	.	-	2	Parent=GY2U002128.t1
chr02	GY2_uniform_reannotated_v2	CDS	73827135	73827230	.	-	2	Parent=GY2U002128.t1
chr02	GY2_uniform_reannotated_v2	CDS	73827313	73827340	.	-	0	Parent=GY2U002128.t1
chr02	GY2_uniform_reannotated_v2	transcript	74018664	74023286	.	+	.	ID=GY2U002129.t1;geneID=GY2U002129
chr02	GY2_uniform_reannotated_v2	exon	74018664	74018903	.	+	.	Parent=GY2U002129.t1
chr02	GY2_uniform_reannotated_v2	exon	74022962	74023286	.	+	.	Parent=GY2U002129.t1
chr02	GY2_uniform_reannotated_v2	CDS	74018667	74018903	.	+	0	Parent=GY2U002129.t1
chr02	GY2_uniform_reannotated_v2	CDS	74022962	74023051	.	+	0	Parent=GY2U002129.t1
chr02	GY2_uniform_reannotated_v2	transcript	74424309	74430203	.	-	.	ID=GY2U002130.t1;geneID=GY2U002130
chr02	GY2_uniform_reannotated_v2	exon	74424309	74425007	.	-	.	Parent=GY2U002130.t1
chr02	GY2_uniform_reannotated_v2	exon	74427344	74427392	.	-	.	Parent=GY2U002130.t1
chr02	GY2_uniform_reannotated_v2	exon	74427514	74427568	.	-	.	Parent=GY2U002130.t1
chr02	GY2_uniform_reannotated_v2	exon	74427658	74427778	.	-	.	Parent=GY2U002130.t1
chr02	GY2_uniform_reannotated_v2	exon	74427867	74427904	.	-	.	Parent=GY2U002130.t1
chr02	GY2_uniform_reannotated_v2	exon	74427970	74428033	.	-	.	Parent=GY2U002130.t1
chr02	GY2_uniform_reannotated_v2	exon	74428405	74428512	.	-	.	Parent=GY2U002130.t1
chr02	GY2_uniform_reannotated_v2	exon	74428582	74428799	.	-	.	Parent=GY2U002130.t1
chr02	GY2_uniform_reannotated_v2	exon	74428937	74429009	.	-	.	Parent=GY2U002130.t1
chr02	GY2_uniform_reannotated_v2	exon	74429131	74429207	.	-	.	Parent=GY2U002130.t1
chr02	GY2_uniform_reannotated_v2	exon	74429811	74430203	.	-	.	Parent=GY2U002130.t1
chr02	GY2_uniform_reannotated_v2	CDS	74424825	74425007	.	-	0	Parent=GY2U002130.t1
chr02	GY2_uniform_reannotated_v2	CDS	74427344	74427392	.	-	1	Parent=GY2U002130.t1
chr02	GY2_uniform_reannotated_v2	CDS	74427514	74427568	.	-	2	Parent=GY2U002130.t1
chr02	GY2_uniform_reannotated_v2	CDS	74427658	74427778	.	-	0	Parent=GY2U002130.t1
chr02	GY2_uniform_reannotated_v2	CDS	74427867	74427904	.	-	2	Parent=GY2U002130.t1
chr02	GY2_uniform_reannotated_v2	CDS	74427970	74428033	.	-	0	Parent=GY2U002130.t1
chr02	GY2_uniform_reannotated_v2	CDS	74428405	74428512	.	-	0	Parent=GY2U002130.t1
chr02	GY2_uniform_reannotated_v2	CDS	74428582	74428799	.	-	2	Parent=GY2U002130.t1
chr02	GY2_uniform_reannotated_v2	CDS	74428937	74429009	.	-	0	Parent=GY2U002130.t1
chr02	GY2_uniform_reannotated_v2	CDS	74429131	74429207	.	-	2	Parent=GY2U002130.t1
chr02	GY2_uniform_reannotated_v2	CDS	74429811	74430015	.	-	0	Parent=GY2U002130.t1
chr02	GY2_uniform_reannotated_v2	transcript	74827501	74829198	.	+	.	ID=GY2U002131.t1;geneID=GY2U002131
chr02	GY2_uniform_reannotated_v2	exon	74827501	74827996	.	+	.	Parent=GY2U002131.t1
chr02	GY2_uniform_reannotated_v2	exon	74828128	74828363	.	+	.	Parent=GY2U002131.t1
chr02	GY2_uniform_reannotated_v2	exon	74828468	74828608	.	+	.	Parent=GY2U002131.t1
chr02	GY2_uniform_reannotated_v2	exon	74828743	74829198	.	+	.	Parent=GY2U002131.t1
chr02	GY2_uniform_reannotated_v2	CDS	74827534	74827996	.	+	0	Parent=GY2U002131.t1
chr02	GY2_uniform_reannotated_v2	CDS	74828128	74828363	.	+	2	Parent=GY2U002131.t1
chr02	GY2_uniform_reannotated_v2	CDS	74828468	74828608	.	+	0	Parent=GY2U002131.t1
chr02	GY2_uniform_reannotated_v2	CDS	74828743	74829012	.	+	0	Parent=GY2U002131.t1
chr02	GY2_uniform_reannotated_v2	transcript	75763117	75828441	.	+	.	ID=GY2U002132.t1;geneID=GY2U002132
chr02	GY2_uniform_reannotated_v2	exon	75763117	75763493	.	+	.	Parent=GY2U002132.t1
chr02	GY2_uniform_reannotated_v2	exon	75767906	75767942	.	+	.	Parent=GY2U002132.t1
chr02	GY2_uniform_reannotated_v2	exon	75768066	75768302	.	+	.	Parent=GY2U002132.t1
chr02	GY2_uniform_reannotated_v2	exon	75768391	75768438	.	+	.	Parent=GY2U002132.t1
chr02	GY2_uniform_reannotated_v2	exon	75827668	75828441	.	+	.	Parent=GY2U002132.t1
chr02	GY2_uniform_reannotated_v2	CDS	75763192	75763493	.	+	0	Parent=GY2U002132.t1
chr02	GY2_uniform_reannotated_v2	CDS	75767906	75767942	.	+	1	Parent=GY2U002132.t1
chr02	GY2_uniform_reannotated_v2	CDS	75768066	75768302	.	+	0	Parent=GY2U002132.t1
chr02	GY2_uniform_reannotated_v2	CDS	75768391	75768438	.	+	0	Parent=GY2U002132.t1
chr02	GY2_uniform_reannotated_v2	CDS	75827668	75828147	.	+	0	Parent=GY2U002132.t1
chr02	GY2_uniform_reannotated_v2	transcript	77166011	77168446	.	-	.	ID=GY2U002133.t1;geneID=GY2U002133
chr02	GY2_uniform_reannotated_v2	exon	77166011	77168446	.	-	.	Parent=GY2U002133.t1
chr02	GY2_uniform_reannotated_v2	CDS	77166445	77168418	.	-	0	Parent=GY2U002133.t1
chr02	GY2_uniform_reannotated_v2	transcript	77356427	77413841	.	-	.	ID=GY2U002134.t1;geneID=GY2U002134
chr02	GY2_uniform_reannotated_v2	exon	77356427	77356954	.	-	.	Parent=GY2U002134.t1
chr02	GY2_uniform_reannotated_v2	exon	77358281	77358445	.	-	.	Parent=GY2U002134.t1
chr02	GY2_uniform_reannotated_v2	exon	77360200	77360470	.	-	.	Parent=GY2U002134.t1
chr02	GY2_uniform_reannotated_v2	exon	77413538	77413841	.	-	.	Parent=GY2U002134.t1
chr02	GY2_uniform_reannotated_v2	CDS	77356704	77356954	.	-	2	Parent=GY2U002134.t1
chr02	GY2_uniform_reannotated_v2	CDS	77358281	77358445	.	-	2	Parent=GY2U002134.t1
chr02	GY2_uniform_reannotated_v2	CDS	77360200	77360470	.	-	0	Parent=GY2U002134.t1
chr02	GY2_uniform_reannotated_v2	CDS	77413538	77413801	.	-	0	Parent=GY2U002134.t1
chr02	GY2_uniform_reannotated_v2	transcript	77481687	77486194	.	+	.	ID=GY2U002135.t1;geneID=GY2U002135
chr02	GY2_uniform_reannotated_v2	exon	77481687	77481778	.	+	.	Parent=GY2U002135.t1
chr02	GY2_uniform_reannotated_v2	exon	77481860	77482064	.	+	.	Parent=GY2U002135.t1
chr02	GY2_uniform_reannotated_v2	exon	77482325	77482447	.	+	.	Parent=GY2U002135.t1
chr02	GY2_uniform_reannotated_v2	exon	77482647	77483098	.	+	.	Parent=GY2U002135.t1
chr02	GY2_uniform_reannotated_v2	exon	77483576	77483685	.	+	.	Parent=GY2U002135.t1
chr02	GY2_uniform_reannotated_v2	exon	77483883	77484007	.	+	.	Parent=GY2U002135.t1
chr02	GY2_uniform_reannotated_v2	exon	77484279	77484770	.	+	.	Parent=GY2U002135.t1
chr02	GY2_uniform_reannotated_v2	exon	77485415	77486194	.	+	.	Parent=GY2U002135.t1
chr02	GY2_uniform_reannotated_v2	CDS	77482403	77482447	.	+	0	Parent=GY2U002135.t1
chr02	GY2_uniform_reannotated_v2	CDS	77482647	77483098	.	+	0	Parent=GY2U002135.t1
chr02	GY2_uniform_reannotated_v2	CDS	77483576	77483685	.	+	1	Parent=GY2U002135.t1
chr02	GY2_uniform_reannotated_v2	CDS	77483883	77484007	.	+	2	Parent=GY2U002135.t1
chr02	GY2_uniform_reannotated_v2	CDS	77484279	77484770	.	+	0	Parent=GY2U002135.t1
chr02	GY2_uniform_reannotated_v2	CDS	77485415	77486035	.	+	0	Parent=GY2U002135.t1
chr02	GY2_uniform_reannotated_v2	transcript	77912474	77916794	.	+	.	ID=GY2U002136.t1;geneID=GY2U002136
chr02	GY2_uniform_reannotated_v2	exon	77912474	77912761	.	+	.	Parent=GY2U002136.t1
chr02	GY2_uniform_reannotated_v2	exon	77913385	77913528	.	+	.	Parent=GY2U002136.t1
chr02	GY2_uniform_reannotated_v2	exon	77913629	77914071	.	+	.	Parent=GY2U002136.t1
chr02	GY2_uniform_reannotated_v2	exon	77914225	77914334	.	+	.	Parent=GY2U002136.t1
chr02	GY2_uniform_reannotated_v2	exon	77914656	77915281	.	+	.	Parent=GY2U002136.t1
chr02	GY2_uniform_reannotated_v2	exon	77915709	77916794	.	+	.	Parent=GY2U002136.t1
chr02	GY2_uniform_reannotated_v2	CDS	77912564	77912761	.	+	0	Parent=GY2U002136.t1
chr02	GY2_uniform_reannotated_v2	CDS	77913385	77913528	.	+	0	Parent=GY2U002136.t1
chr02	GY2_uniform_reannotated_v2	CDS	77913629	77914071	.	+	0	Parent=GY2U002136.t1
chr02	GY2_uniform_reannotated_v2	CDS	77914225	77914334	.	+	1	Parent=GY2U002136.t1
chr02	GY2_uniform_reannotated_v2	CDS	77914656	77915281	.	+	2	Parent=GY2U002136.t1
chr02	GY2_uniform_reannotated_v2	CDS	77915709	77915759	.	+	0	Parent=GY2U002136.t1
chr02	GY2_uniform_reannotated_v2	transcript	78483782	78496262	.	-	.	ID=GY2U002137.t1;geneID=GY2U002137
chr02	GY2_uniform_reannotated_v2	exon	78483782	78484112	.	-	.	Parent=GY2U002137.t1
chr02	GY2_uniform_reannotated_v2	exon	78484400	78484681	.	-	.	Parent=GY2U002137.t1
chr02	GY2_uniform_reannotated_v2	exon	78495214	78495315	.	-	.	Parent=GY2U002137.t1
chr02	GY2_uniform_reannotated_v2	exon	78495522	78496262	.	-	.	Parent=GY2U002137.t1
chr02	GY2_uniform_reannotated_v2	CDS	78484047	78484112	.	-	0	Parent=GY2U002137.t1
chr02	GY2_uniform_reannotated_v2	CDS	78484400	78484681	.	-	0	Parent=GY2U002137.t1
chr02	GY2_uniform_reannotated_v2	CDS	78495214	78495315	.	-	0	Parent=GY2U002137.t1
chr02	GY2_uniform_reannotated_v2	CDS	78495522	78496076	.	-	0	Parent=GY2U002137.t1
chr02	GY2_uniform_reannotated_v2	transcript	78629363	78637198	.	-	.	ID=GY2U002138.t1;geneID=GY2U002138
chr02	GY2_uniform_reannotated_v2	exon	78629363	78629617	.	-	.	Parent=GY2U002138.t1
chr02	GY2_uniform_reannotated_v2	exon	78629692	78629863	.	-	.	Parent=GY2U002138.t1
chr02	GY2_uniform_reannotated_v2	exon	78630614	78630672	.	-	.	Parent=GY2U002138.t1
chr02	GY2_uniform_reannotated_v2	exon	78630826	78630915	.	-	.	Parent=GY2U002138.t1
chr02	GY2_uniform_reannotated_v2	exon	78635711	78635884	.	-	.	Parent=GY2U002138.t1
chr02	GY2_uniform_reannotated_v2	exon	78636141	78637198	.	-	.	Parent=GY2U002138.t1
chr02	GY2_uniform_reannotated_v2	CDS	78629552	78629617	.	-	0	Parent=GY2U002138.t1
chr02	GY2_uniform_reannotated_v2	CDS	78629692	78629863	.	-	1	Parent=GY2U002138.t1
chr02	GY2_uniform_reannotated_v2	CDS	78630614	78630672	.	-	0	Parent=GY2U002138.t1
chr02	GY2_uniform_reannotated_v2	CDS	78630826	78630915	.	-	0	Parent=GY2U002138.t1
chr02	GY2_uniform_reannotated_v2	CDS	78635711	78635884	.	-	0	Parent=GY2U002138.t1
chr02	GY2_uniform_reannotated_v2	CDS	78636141	78636410	.	-	0	Parent=GY2U002138.t1
chr02	GY2_uniform_reannotated_v2	transcript	78842421	78845743	.	-	.	ID=GY2U002139.t1;geneID=GY2U002139
chr02	GY2_uniform_reannotated_v2	exon	78842421	78842828	.	-	.	Parent=GY2U002139.t1
chr02	GY2_uniform_reannotated_v2	exon	78845114	78845743	.	-	.	Parent=GY2U002139.t1
chr02	GY2_uniform_reannotated_v2	CDS	78842517	78842828	.	-	0	Parent=GY2U002139.t1
chr02	GY2_uniform_reannotated_v2	CDS	78845114	78845677	.	-	0	Parent=GY2U002139.t1
chr02	GY2_uniform_reannotated_v2	transcript	79027741	79052462	.	-	.	ID=GY2U002140.t1;geneID=GY2U002140
chr02	GY2_uniform_reannotated_v2	exon	79027741	79027831	.	-	.	Parent=GY2U002140.t1
chr02	GY2_uniform_reannotated_v2	exon	79028301	79028419	.	-	.	Parent=GY2U002140.t1
chr02	GY2_uniform_reannotated_v2	exon	79028583	79028689	.	-	.	Parent=GY2U002140.t1
chr02	GY2_uniform_reannotated_v2	exon	79028801	79028879	.	-	.	Parent=GY2U002140.t1
chr02	GY2_uniform_reannotated_v2	exon	79028988	79029083	.	-	.	Parent=GY2U002140.t1
chr02	GY2_uniform_reannotated_v2	exon	79050998	79051150	.	-	.	Parent=GY2U002140.t1
chr02	GY2_uniform_reannotated_v2	exon	79051355	79051679	.	-	.	Parent=GY2U002140.t1
chr02	GY2_uniform_reannotated_v2	exon	79052242	79052462	.	-	.	Parent=GY2U002140.t1
chr02	GY2_uniform_reannotated_v2	CDS	79027741	79027831	.	-	1	Parent=GY2U002140.t1
chr02	GY2_uniform_reannotated_v2	CDS	79028301	79028419	.	-	0	Parent=GY2U002140.t1
chr02	GY2_uniform_reannotated_v2	CDS	79028583	79028689	.	-	2	Parent=GY2U002140.t1
chr02	GY2_uniform_reannotated_v2	CDS	79028801	79028879	.	-	0	Parent=GY2U002140.t1
chr02	GY2_uniform_reannotated_v2	CDS	79028988	79029083	.	-	0	Parent=GY2U002140.t1
chr02	GY2_uniform_reannotated_v2	CDS	79050998	79051150	.	-	0	Parent=GY2U002140.t1
chr02	GY2_uniform_reannotated_v2	CDS	79051355	79051679	.	-	1	Parent=GY2U002140.t1
chr02	GY2_uniform_reannotated_v2	CDS	79052242	79052462	.	-	0	Parent=GY2U002140.t1
chr02	GY2_uniform_reannotated_v2	transcript	79027741	79052462	.	-	.	ID=GY2U002140.t2;geneID=GY2U002140
chr02	GY2_uniform_reannotated_v2	exon	79027741	79027831	.	-	.	Parent=GY2U002140.t2
chr02	GY2_uniform_reannotated_v2	exon	79028301	79028419	.	-	.	Parent=GY2U002140.t2
chr02	GY2_uniform_reannotated_v2	exon	79028583	79028689	.	-	.	Parent=GY2U002140.t2
chr02	GY2_uniform_reannotated_v2	exon	79028801	79028879	.	-	.	Parent=GY2U002140.t2
chr02	GY2_uniform_reannotated_v2	exon	79028988	79029083	.	-	.	Parent=GY2U002140.t2
chr02	GY2_uniform_reannotated_v2	exon	79050427	79050666	.	-	.	Parent=GY2U002140.t2
chr02	GY2_uniform_reannotated_v2	exon	79050998	79051150	.	-	.	Parent=GY2U002140.t2
chr02	GY2_uniform_reannotated_v2	exon	79051355	79051679	.	-	.	Parent=GY2U002140.t2
chr02	GY2_uniform_reannotated_v2	exon	79052242	79052462	.	-	.	Parent=GY2U002140.t2
chr02	GY2_uniform_reannotated_v2	CDS	79027741	79027831	.	-	1	Parent=GY2U002140.t2
chr02	GY2_uniform_reannotated_v2	CDS	79028301	79028419	.	-	0	Parent=GY2U002140.t2
chr02	GY2_uniform_reannotated_v2	CDS	79028583	79028689	.	-	2	Parent=GY2U002140.t2
chr02	GY2_uniform_reannotated_v2	CDS	79028801	79028879	.	-	0	Parent=GY2U002140.t2
chr02	GY2_uniform_reannotated_v2	CDS	79028988	79029083	.	-	0	Parent=GY2U002140.t2
chr02	GY2_uniform_reannotated_v2	CDS	79050427	79050666	.	-	0	Parent=GY2U002140.t2
chr02	GY2_uniform_reannotated_v2	CDS	79050998	79051150	.	-	0	Parent=GY2U002140.t2
chr02	GY2_uniform_reannotated_v2	CDS	79051355	79051679	.	-	1	Parent=GY2U002140.t2
chr02	GY2_uniform_reannotated_v2	CDS	79052242	79052462	.	-	0	Parent=GY2U002140.t2
chr02	GY2_uniform_reannotated_v2	transcript	79396934	79400622	.	-	.	ID=GY2U002141.t1;geneID=GY2U002141
chr02	GY2_uniform_reannotated_v2	exon	79396934	79397168	.	-	.	Parent=GY2U002141.t1
chr02	GY2_uniform_reannotated_v2	exon	79399750	79400211	.	-	.	Parent=GY2U002141.t1
chr02	GY2_uniform_reannotated_v2	exon	79400293	79400397	.	-	.	Parent=GY2U002141.t1
chr02	GY2_uniform_reannotated_v2	exon	79400473	79400622	.	-	.	Parent=GY2U002141.t1
chr02	GY2_uniform_reannotated_v2	CDS	79397103	79397168	.	-	0	Parent=GY2U002141.t1
chr02	GY2_uniform_reannotated_v2	CDS	79399750	79400211	.	-	0	Parent=GY2U002141.t1
chr02	GY2_uniform_reannotated_v2	CDS	79400293	79400397	.	-	0	Parent=GY2U002141.t1
chr02	GY2_uniform_reannotated_v2	CDS	79400473	79400556	.	-	0	Parent=GY2U002141.t1
chr02	GY2_uniform_reannotated_v2	transcript	79409612	79415531	.	-	.	ID=GY2U002142.t1;geneID=GY2U002142
chr02	GY2_uniform_reannotated_v2	exon	79409612	79409619	.	-	.	Parent=GY2U002142.t1
chr02	GY2_uniform_reannotated_v2	exon	79410543	79410688	.	-	.	Parent=GY2U002142.t1
chr02	GY2_uniform_reannotated_v2	exon	79410778	79411210	.	-	.	Parent=GY2U002142.t1
chr02	GY2_uniform_reannotated_v2	exon	79415450	79415531	.	-	.	Parent=GY2U002142.t1
chr02	GY2_uniform_reannotated_v2	CDS	79409612	79409619	.	-	2	Parent=GY2U002142.t1
chr02	GY2_uniform_reannotated_v2	CDS	79410543	79410688	.	-	1	Parent=GY2U002142.t1
chr02	GY2_uniform_reannotated_v2	CDS	79410778	79411210	.	-	2	Parent=GY2U002142.t1
chr02	GY2_uniform_reannotated_v2	CDS	79415450	79415531	.	-	0	Parent=GY2U002142.t1
chr02	GY2_uniform_reannotated_v2	transcript	80543957	80609248	.	+	.	ID=GY2U002143.t1;geneID=GY2U002143
chr02	GY2_uniform_reannotated_v2	exon	80543957	80544129	.	+	.	Parent=GY2U002143.t1
chr02	GY2_uniform_reannotated_v2	exon	80544555	80544779	.	+	.	Parent=GY2U002143.t1
chr02	GY2_uniform_reannotated_v2	exon	80574517	80574611	.	+	.	Parent=GY2U002143.t1
chr02	GY2_uniform_reannotated_v2	exon	80574943	80575129	.	+	.	Parent=GY2U002143.t1
chr02	GY2_uniform_reannotated_v2	exon	80575369	80575493	.	+	.	Parent=GY2U002143.t1
chr02	GY2_uniform_reannotated_v2	exon	80604961	80605173	.	+	.	Parent=GY2U002143.t1
chr02	GY2_uniform_reannotated_v2	exon	80606474	80606704	.	+	.	Parent=GY2U002143.t1
chr02	GY2_uniform_reannotated_v2	exon	80609099	80609248	.	+	.	Parent=GY2U002143.t1
chr02	GY2_uniform_reannotated_v2	CDS	80543988	80544129	.	+	0	Parent=GY2U002143.t1
chr02	GY2_uniform_reannotated_v2	CDS	80544555	80544779	.	+	2	Parent=GY2U002143.t1
chr02	GY2_uniform_reannotated_v2	CDS	80574517	80574611	.	+	2	Parent=GY2U002143.t1
chr02	GY2_uniform_reannotated_v2	CDS	80574943	80575129	.	+	0	Parent=GY2U002143.t1
chr02	GY2_uniform_reannotated_v2	CDS	80575369	80575493	.	+	2	Parent=GY2U002143.t1
chr02	GY2_uniform_reannotated_v2	CDS	80604961	80605173	.	+	0	Parent=GY2U002143.t1
chr02	GY2_uniform_reannotated_v2	CDS	80606474	80606704	.	+	0	Parent=GY2U002143.t1
chr02	GY2_uniform_reannotated_v2	CDS	80609099	80609248	.	+	0	Parent=GY2U002143.t1
chr02	GY2_uniform_reannotated_v2	transcript	80948738	81138243	.	+	.	ID=GY2U002144.t1;geneID=GY2U002144
chr02	GY2_uniform_reannotated_v2	exon	80948738	80948939	.	+	.	Parent=GY2U002144.t1
chr02	GY2_uniform_reannotated_v2	exon	80967814	80967907	.	+	.	Parent=GY2U002144.t1
chr02	GY2_uniform_reannotated_v2	exon	80983223	80983299	.	+	.	Parent=GY2U002144.t1
chr02	GY2_uniform_reannotated_v2	exon	80998478	80998587	.	+	.	Parent=GY2U002144.t1
chr02	GY2_uniform_reannotated_v2	exon	81020196	81020278	.	+	.	Parent=GY2U002144.t1
chr02	GY2_uniform_reannotated_v2	exon	81064101	81064145	.	+	.	Parent=GY2U002144.t1
chr02	GY2_uniform_reannotated_v2	exon	81092607	81092757	.	+	.	Parent=GY2U002144.t1
chr02	GY2_uniform_reannotated_v2	exon	81137163	81137479	.	+	.	Parent=GY2U002144.t1
chr02	GY2_uniform_reannotated_v2	exon	81137946	81138243	.	+	.	Parent=GY2U002144.t1
chr02	GY2_uniform_reannotated_v2	CDS	80948822	80948939	.	+	0	Parent=GY2U002144.t1
chr02	GY2_uniform_reannotated_v2	CDS	80967814	80967907	.	+	2	Parent=GY2U002144.t1
chr02	GY2_uniform_reannotated_v2	CDS	80983223	80983299	.	+	1	Parent=GY2U002144.t1
chr02	GY2_uniform_reannotated_v2	CDS	80998478	80998587	.	+	2	Parent=GY2U002144.t1
chr02	GY2_uniform_reannotated_v2	CDS	81020196	81020278	.	+	0	Parent=GY2U002144.t1
chr02	GY2_uniform_reannotated_v2	CDS	81064101	81064145	.	+	1	Parent=GY2U002144.t1
chr02	GY2_uniform_reannotated_v2	CDS	81092607	81092757	.	+	1	Parent=GY2U002144.t1
chr02	GY2_uniform_reannotated_v2	CDS	81137163	81137252	.	+	0	Parent=GY2U002144.t1
chr02	GY2_uniform_reannotated_v2	transcript	81913356	82068617	.	-	.	ID=GY2U002145.t1;geneID=GY2U002145
chr02	GY2_uniform_reannotated_v2	exon	81913356	81913833	.	-	.	Parent=GY2U002145.t1
chr02	GY2_uniform_reannotated_v2	exon	81927994	81928273	.	-	.	Parent=GY2U002145.t1
chr02	GY2_uniform_reannotated_v2	exon	81966020	81966240	.	-	.	Parent=GY2U002145.t1
chr02	GY2_uniform_reannotated_v2	exon	81967040	81967132	.	-	.	Parent=GY2U002145.t1
chr02	GY2_uniform_reannotated_v2	exon	81967204	81967272	.	-	.	Parent=GY2U002145.t1
chr02	GY2_uniform_reannotated_v2	exon	81967364	81967429	.	-	.	Parent=GY2U002145.t1
chr02	GY2_uniform_reannotated_v2	exon	81990218	81990532	.	-	.	Parent=GY2U002145.t1
chr02	GY2_uniform_reannotated_v2	exon	81990622	81990792	.	-	.	Parent=GY2U002145.t1
chr02	GY2_uniform_reannotated_v2	exon	82068019	82068617	.	-	.	Parent=GY2U002145.t1
chr02	GY2_uniform_reannotated_v2	CDS	81913576	81913833	.	-	0	Parent=GY2U002145.t1
chr02	GY2_uniform_reannotated_v2	CDS	81927994	81928273	.	-	1	Parent=GY2U002145.t1
chr02	GY2_uniform_reannotated_v2	CDS	81966020	81966240	.	-	0	Parent=GY2U002145.t1
chr02	GY2_uniform_reannotated_v2	CDS	81967040	81967132	.	-	0	Parent=GY2U002145.t1
chr02	GY2_uniform_reannotated_v2	CDS	81967204	81967272	.	-	0	Parent=GY2U002145.t1
chr02	GY2_uniform_reannotated_v2	CDS	81967364	81967429	.	-	0	Parent=GY2U002145.t1
chr02	GY2_uniform_reannotated_v2	CDS	81990218	81990532	.	-	0	Parent=GY2U002145.t1
chr02	GY2_uniform_reannotated_v2	CDS	81990622	81990792	.	-	0	Parent=GY2U002145.t1
chr02	GY2_uniform_reannotated_v2	CDS	82068019	82068471	.	-	0	Parent=GY2U002145.t1
chr02	GY2_uniform_reannotated_v2	transcript	82918689	82931486	.	-	.	ID=GY2U002146.t1;geneID=GY2U002146
chr02	GY2_uniform_reannotated_v2	exon	82918689	82918900	.	-	.	Parent=GY2U002146.t1
chr02	GY2_uniform_reannotated_v2	exon	82921165	82921197	.	-	.	Parent=GY2U002146.t1
chr02	GY2_uniform_reannotated_v2	exon	82922056	82922111	.	-	.	Parent=GY2U002146.t1
chr02	GY2_uniform_reannotated_v2	exon	82923973	82924176	.	-	.	Parent=GY2U002146.t1
chr02	GY2_uniform_reannotated_v2	exon	82931327	82931486	.	-	.	Parent=GY2U002146.t1
chr02	GY2_uniform_reannotated_v2	CDS	82918847	82918900	.	-	0	Parent=GY2U002146.t1
chr02	GY2_uniform_reannotated_v2	CDS	82921165	82921197	.	-	0	Parent=GY2U002146.t1
chr02	GY2_uniform_reannotated_v2	CDS	82922056	82922111	.	-	2	Parent=GY2U002146.t1
chr02	GY2_uniform_reannotated_v2	CDS	82923973	82924176	.	-	2	Parent=GY2U002146.t1
chr02	GY2_uniform_reannotated_v2	CDS	82931327	82931486	.	-	0	Parent=GY2U002146.t1
chr02	GY2_uniform_reannotated_v2	transcript	83074061	83113532	.	+	.	ID=GY2U002147.t1;geneID=GY2U002147
chr02	GY2_uniform_reannotated_v2	exon	83074061	83074267	.	+	.	Parent=GY2U002147.t1
chr02	GY2_uniform_reannotated_v2	exon	83077348	83077517	.	+	.	Parent=GY2U002147.t1
chr02	GY2_uniform_reannotated_v2	exon	83077636	83077747	.	+	.	Parent=GY2U002147.t1
chr02	GY2_uniform_reannotated_v2	exon	83077871	83078014	.	+	.	Parent=GY2U002147.t1
chr02	GY2_uniform_reannotated_v2	exon	83083189	83083293	.	+	.	Parent=GY2U002147.t1
chr02	GY2_uniform_reannotated_v2	exon	83103042	83103125	.	+	.	Parent=GY2U002147.t1
chr02	GY2_uniform_reannotated_v2	exon	83111771	83111886	.	+	.	Parent=GY2U002147.t1
chr02	GY2_uniform_reannotated_v2	exon	83111982	83112083	.	+	.	Parent=GY2U002147.t1
chr02	GY2_uniform_reannotated_v2	exon	83112183	83112296	.	+	.	Parent=GY2U002147.t1
chr02	GY2_uniform_reannotated_v2	exon	83112441	83112497	.	+	.	Parent=GY2U002147.t1
chr02	GY2_uniform_reannotated_v2	exon	83112581	83112647	.	+	.	Parent=GY2U002147.t1
chr02	GY2_uniform_reannotated_v2	exon	83112734	83112787	.	+	.	Parent=GY2U002147.t1
chr02	GY2_uniform_reannotated_v2	exon	83112890	83112964	.	+	.	Parent=GY2U002147.t1
chr02	GY2_uniform_reannotated_v2	exon	83113065	83113100	.	+	.	Parent=GY2U002147.t1
chr02	GY2_uniform_reannotated_v2	exon	83113291	83113532	.	+	.	Parent=GY2U002147.t1
chr02	GY2_uniform_reannotated_v2	CDS	83077489	83077517	.	+	0	Parent=GY2U002147.t1
chr02	GY2_uniform_reannotated_v2	CDS	83077636	83077747	.	+	1	Parent=GY2U002147.t1
chr02	GY2_uniform_reannotated_v2	CDS	83077871	83078014	.	+	0	Parent=GY2U002147.t1
chr02	GY2_uniform_reannotated_v2	CDS	83083189	83083293	.	+	0	Parent=GY2U002147.t1
chr02	GY2_uniform_reannotated_v2	CDS	83103042	83103125	.	+	0	Parent=GY2U002147.t1
chr02	GY2_uniform_reannotated_v2	CDS	83111771	83111886	.	+	0	Parent=GY2U002147.t1
chr02	GY2_uniform_reannotated_v2	CDS	83111982	83112083	.	+	1	Parent=GY2U002147.t1
chr02	GY2_uniform_reannotated_v2	CDS	83112183	83112296	.	+	1	Parent=GY2U002147.t1
chr02	GY2_uniform_reannotated_v2	CDS	83112441	83112497	.	+	1	Parent=GY2U002147.t1
chr02	GY2_uniform_reannotated_v2	CDS	83112581	83112647	.	+	1	Parent=GY2U002147.t1
chr02	GY2_uniform_reannotated_v2	CDS	83112734	83112787	.	+	0	Parent=GY2U002147.t1
chr02	GY2_uniform_reannotated_v2	CDS	83112890	83112964	.	+	0	Parent=GY2U002147.t1
chr02	GY2_uniform_reannotated_v2	CDS	83113065	83113100	.	+	0	Parent=GY2U002147.t1
chr02	GY2_uniform_reannotated_v2	CDS	83113291	83113404	.	+	0	Parent=GY2U002147.t1
chr02	GY2_uniform_reannotated_v2	transcript	83623183	83710954	.	-	.	ID=GY2U002148.t1;geneID=GY2U002148
chr02	GY2_uniform_reannotated_v2	exon	83623183	83623650	.	-	.	Parent=GY2U002148.t1
chr02	GY2_uniform_reannotated_v2	exon	83624562	83624599	.	-	.	Parent=GY2U002148.t1
chr02	GY2_uniform_reannotated_v2	exon	83625555	83625638	.	-	.	Parent=GY2U002148.t1
chr02	GY2_uniform_reannotated_v2	exon	83649096	83649205	.	-	.	Parent=GY2U002148.t1
chr02	GY2_uniform_reannotated_v2	exon	83654928	83655038	.	-	.	Parent=GY2U002148.t1
chr02	GY2_uniform_reannotated_v2	exon	83655527	83655605	.	-	.	Parent=GY2U002148.t1
chr02	GY2_uniform_reannotated_v2	exon	83701298	83701380	.	-	.	Parent=GY2U002148.t1
chr02	GY2_uniform_reannotated_v2	exon	83701452	83701507	.	-	.	Parent=GY2U002148.t1
chr02	GY2_uniform_reannotated_v2	exon	83709949	83710954	.	-	.	Parent=GY2U002148.t1
chr02	GY2_uniform_reannotated_v2	CDS	83623580	83623650	.	-	2	Parent=GY2U002148.t1
chr02	GY2_uniform_reannotated_v2	CDS	83624562	83624599	.	-	1	Parent=GY2U002148.t1
chr02	GY2_uniform_reannotated_v2	CDS	83625555	83625638	.	-	1	Parent=GY2U002148.t1
chr02	GY2_uniform_reannotated_v2	CDS	83649096	83649205	.	-	0	Parent=GY2U002148.t1
chr02	GY2_uniform_reannotated_v2	CDS	83654928	83655038	.	-	0	Parent=GY2U002148.t1
chr02	GY2_uniform_reannotated_v2	CDS	83655527	83655605	.	-	1	Parent=GY2U002148.t1
chr02	GY2_uniform_reannotated_v2	CDS	83701298	83701380	.	-	0	Parent=GY2U002148.t1
chr02	GY2_uniform_reannotated_v2	CDS	83701452	83701507	.	-	2	Parent=GY2U002148.t1
chr02	GY2_uniform_reannotated_v2	CDS	83709949	83710897	.	-	0	Parent=GY2U002148.t1
chr02	GY2_uniform_reannotated_v2	transcript	84112518	84135964	.	+	.	ID=GY2U002149.t1;geneID=GY2U002149
chr02	GY2_uniform_reannotated_v2	exon	84112518	84113096	.	+	.	Parent=GY2U002149.t1
chr02	GY2_uniform_reannotated_v2	exon	84135708	84135964	.	+	.	Parent=GY2U002149.t1
chr02	GY2_uniform_reannotated_v2	CDS	84112635	84113096	.	+	0	Parent=GY2U002149.t1
chr02	GY2_uniform_reannotated_v2	CDS	84135708	84135866	.	+	0	Parent=GY2U002149.t1
chr02	GY2_uniform_reannotated_v2	transcript	84406807	84409027	.	-	.	ID=GY2U002150.t1;geneID=GY2U002150
chr02	GY2_uniform_reannotated_v2	exon	84406807	84409027	.	-	.	Parent=GY2U002150.t1
chr02	GY2_uniform_reannotated_v2	CDS	84407013	84408905	.	-	0	Parent=GY2U002150.t1
chr02	GY2_uniform_reannotated_v2	transcript	84653207	84654173	.	+	.	ID=GY2U002151.t1;geneID=GY2U002151
chr02	GY2_uniform_reannotated_v2	exon	84653207	84654173	.	+	.	Parent=GY2U002151.t1
chr02	GY2_uniform_reannotated_v2	CDS	84653362	84654084	.	+	0	Parent=GY2U002151.t1
chr02	GY2_uniform_reannotated_v2	transcript	84929281	85158370	.	+	.	ID=GY2U002152.t1;geneID=GY2U002152
chr02	GY2_uniform_reannotated_v2	exon	84929281	84929528	.	+	.	Parent=GY2U002152.t1
chr02	GY2_uniform_reannotated_v2	exon	84929871	84929935	.	+	.	Parent=GY2U002152.t1
chr02	GY2_uniform_reannotated_v2	exon	84965337	84965606	.	+	.	Parent=GY2U002152.t1
chr02	GY2_uniform_reannotated_v2	exon	85023278	85023496	.	+	.	Parent=GY2U002152.t1
chr02	GY2_uniform_reannotated_v2	exon	85025658	85025727	.	+	.	Parent=GY2U002152.t1
chr02	GY2_uniform_reannotated_v2	exon	85118477	85118554	.	+	.	Parent=GY2U002152.t1
chr02	GY2_uniform_reannotated_v2	exon	85118711	85118843	.	+	.	Parent=GY2U002152.t1
chr02	GY2_uniform_reannotated_v2	exon	85155676	85155734	.	+	.	Parent=GY2U002152.t1
chr02	GY2_uniform_reannotated_v2	exon	85156650	85156850	.	+	.	Parent=GY2U002152.t1
chr02	GY2_uniform_reannotated_v2	exon	85157144	85157215	.	+	.	Parent=GY2U002152.t1
chr02	GY2_uniform_reannotated_v2	exon	85157411	85157557	.	+	.	Parent=GY2U002152.t1
chr02	GY2_uniform_reannotated_v2	exon	85157666	85157837	.	+	.	Parent=GY2U002152.t1
chr02	GY2_uniform_reannotated_v2	exon	85157956	85158370	.	+	.	Parent=GY2U002152.t1
chr02	GY2_uniform_reannotated_v2	CDS	84929340	84929528	.	+	0	Parent=GY2U002152.t1
chr02	GY2_uniform_reannotated_v2	CDS	84929871	84929935	.	+	0	Parent=GY2U002152.t1
chr02	GY2_uniform_reannotated_v2	CDS	84965337	84965606	.	+	1	Parent=GY2U002152.t1
chr02	GY2_uniform_reannotated_v2	CDS	85023278	85023496	.	+	1	Parent=GY2U002152.t1
chr02	GY2_uniform_reannotated_v2	CDS	85025658	85025727	.	+	1	Parent=GY2U002152.t1
chr02	GY2_uniform_reannotated_v2	CDS	85118477	85118554	.	+	0	Parent=GY2U002152.t1
chr02	GY2_uniform_reannotated_v2	CDS	85118711	85118843	.	+	0	Parent=GY2U002152.t1
chr02	GY2_uniform_reannotated_v2	CDS	85155676	85155734	.	+	2	Parent=GY2U002152.t1
chr02	GY2_uniform_reannotated_v2	CDS	85156650	85156850	.	+	0	Parent=GY2U002152.t1
chr02	GY2_uniform_reannotated_v2	CDS	85157144	85157215	.	+	0	Parent=GY2U002152.t1
chr02	GY2_uniform_reannotated_v2	CDS	85157411	85157557	.	+	0	Parent=GY2U002152.t1
chr02	GY2_uniform_reannotated_v2	CDS	85157666	85157837	.	+	0	Parent=GY2U002152.t1
chr02	GY2_uniform_reannotated_v2	CDS	85157956	85158152	.	+	2	Parent=GY2U002152.t1
chr02	GY2_uniform_reannotated_v2	transcript	85539057	85617260	.	+	.	ID=GY2U002153.t1;geneID=GY2U002153
chr02	GY2_uniform_reannotated_v2	exon	85539057	85539418	.	+	.	Parent=GY2U002153.t1
chr02	GY2_uniform_reannotated_v2	exon	85539556	85539685	.	+	.	Parent=GY2U002153.t1
chr02	GY2_uniform_reannotated_v2	exon	85539781	85540028	.	+	.	Parent=GY2U002153.t1
chr02	GY2_uniform_reannotated_v2	exon	85563810	85564034	.	+	.	Parent=GY2U002153.t1
chr02	GY2_uniform_reannotated_v2	exon	85567030	85567192	.	+	.	Parent=GY2U002153.t1
chr02	GY2_uniform_reannotated_v2	exon	85567312	85567382	.	+	.	Parent=GY2U002153.t1
chr02	GY2_uniform_reannotated_v2	exon	85589003	85589093	.	+	.	Parent=GY2U002153.t1
chr02	GY2_uniform_reannotated_v2	exon	85611166	85611241	.	+	.	Parent=GY2U002153.t1
chr02	GY2_uniform_reannotated_v2	exon	85612061	85612132	.	+	.	Parent=GY2U002153.t1
chr02	GY2_uniform_reannotated_v2	exon	85616774	85617260	.	+	.	Parent=GY2U002153.t1
chr02	GY2_uniform_reannotated_v2	CDS	85539171	85539418	.	+	0	Parent=GY2U002153.t1
chr02	GY2_uniform_reannotated_v2	CDS	85539556	85539685	.	+	1	Parent=GY2U002153.t1
chr02	GY2_uniform_reannotated_v2	CDS	85539781	85540028	.	+	0	Parent=GY2U002153.t1
chr02	GY2_uniform_reannotated_v2	CDS	85563810	85564034	.	+	1	Parent=GY2U002153.t1
chr02	GY2_uniform_reannotated_v2	CDS	85567030	85567192	.	+	1	Parent=GY2U002153.t1
chr02	GY2_uniform_reannotated_v2	CDS	85567312	85567382	.	+	0	Parent=GY2U002153.t1
chr02	GY2_uniform_reannotated_v2	CDS	85589003	85589093	.	+	1	Parent=GY2U002153.t1
chr02	GY2_uniform_reannotated_v2	CDS	85611166	85611241	.	+	0	Parent=GY2U002153.t1
chr02	GY2_uniform_reannotated_v2	CDS	85612061	85612132	.	+	2	Parent=GY2U002153.t1
chr02	GY2_uniform_reannotated_v2	CDS	85616774	85616922	.	+	2	Parent=GY2U002153.t1
chr02	GY2_uniform_reannotated_v2	transcript	86679144	86771686	.	+	.	ID=GY2U002154.t1;geneID=GY2U002154
chr02	GY2_uniform_reannotated_v2	exon	86679144	86679547	.	+	.	Parent=GY2U002154.t1
chr02	GY2_uniform_reannotated_v2	exon	86680176	86680310	.	+	.	Parent=GY2U002154.t1
chr02	GY2_uniform_reannotated_v2	exon	86720701	86720800	.	+	.	Parent=GY2U002154.t1
chr02	GY2_uniform_reannotated_v2	exon	86720901	86721026	.	+	.	Parent=GY2U002154.t1
chr02	GY2_uniform_reannotated_v2	exon	86721117	86721430	.	+	.	Parent=GY2U002154.t1
chr02	GY2_uniform_reannotated_v2	exon	86734260	86734379	.	+	.	Parent=GY2U002154.t1
chr02	GY2_uniform_reannotated_v2	exon	86734644	86734889	.	+	.	Parent=GY2U002154.t1
chr02	GY2_uniform_reannotated_v2	exon	86735030	86735155	.	+	.	Parent=GY2U002154.t1
chr02	GY2_uniform_reannotated_v2	exon	86771195	86771686	.	+	.	Parent=GY2U002154.t1
chr02	GY2_uniform_reannotated_v2	CDS	86679167	86679547	.	+	0	Parent=GY2U002154.t1
chr02	GY2_uniform_reannotated_v2	CDS	86680176	86680310	.	+	0	Parent=GY2U002154.t1
chr02	GY2_uniform_reannotated_v2	CDS	86720701	86720800	.	+	0	Parent=GY2U002154.t1
chr02	GY2_uniform_reannotated_v2	CDS	86720901	86721026	.	+	2	Parent=GY2U002154.t1
chr02	GY2_uniform_reannotated_v2	CDS	86721117	86721430	.	+	2	Parent=GY2U002154.t1
chr02	GY2_uniform_reannotated_v2	CDS	86734260	86734379	.	+	0	Parent=GY2U002154.t1
chr02	GY2_uniform_reannotated_v2	CDS	86734644	86734889	.	+	0	Parent=GY2U002154.t1
chr02	GY2_uniform_reannotated_v2	CDS	86735030	86735155	.	+	0	Parent=GY2U002154.t1
chr02	GY2_uniform_reannotated_v2	CDS	86771195	86771431	.	+	0	Parent=GY2U002154.t1
chr02	GY2_uniform_reannotated_v2	transcript	86763283	86768146	.	+	.	ID=GY2U002155.t1;geneID=GY2U002155
chr02	GY2_uniform_reannotated_v2	exon	86763283	86763454	.	+	.	Parent=GY2U002155.t1
chr02	GY2_uniform_reannotated_v2	exon	86763548	86764102	.	+	.	Parent=GY2U002155.t1
chr02	GY2_uniform_reannotated_v2	exon	86765225	86765315	.	+	.	Parent=GY2U002155.t1
chr02	GY2_uniform_reannotated_v2	exon	86768032	86768146	.	+	.	Parent=GY2U002155.t1
chr02	GY2_uniform_reannotated_v2	CDS	86763445	86763454	.	+	0	Parent=GY2U002155.t1
chr02	GY2_uniform_reannotated_v2	CDS	86763548	86764102	.	+	2	Parent=GY2U002155.t1
chr02	GY2_uniform_reannotated_v2	CDS	86765225	86765315	.	+	2	Parent=GY2U002155.t1
chr02	GY2_uniform_reannotated_v2	CDS	86768032	86768146	.	+	1	Parent=GY2U002155.t1
chr02	GY2_uniform_reannotated_v2	transcript	87153771	87244543	.	+	.	ID=GY2U002156.t1;geneID=GY2U002156
chr02	GY2_uniform_reannotated_v2	exon	87153771	87153966	.	+	.	Parent=GY2U002156.t1
chr02	GY2_uniform_reannotated_v2	exon	87154082	87154198	.	+	.	Parent=GY2U002156.t1
chr02	GY2_uniform_reannotated_v2	exon	87194514	87194648	.	+	.	Parent=GY2U002156.t1
chr02	GY2_uniform_reannotated_v2	exon	87208003	87208128	.	+	.	Parent=GY2U002156.t1
chr02	GY2_uniform_reannotated_v2	exon	87243532	87243633	.	+	.	Parent=GY2U002156.t1
chr02	GY2_uniform_reannotated_v2	exon	87244002	87244543	.	+	.	Parent=GY2U002156.t1
chr02	GY2_uniform_reannotated_v2	CDS	87153847	87153966	.	+	0	Parent=GY2U002156.t1
chr02	GY2_uniform_reannotated_v2	CDS	87154082	87154198	.	+	0	Parent=GY2U002156.t1
chr02	GY2_uniform_reannotated_v2	CDS	87194514	87194648	.	+	0	Parent=GY2U002156.t1
chr02	GY2_uniform_reannotated_v2	CDS	87208003	87208128	.	+	0	Parent=GY2U002156.t1
chr02	GY2_uniform_reannotated_v2	CDS	87243532	87243633	.	+	0	Parent=GY2U002156.t1
chr02	GY2_uniform_reannotated_v2	CDS	87244002	87244151	.	+	0	Parent=GY2U002156.t1
chr02	GY2_uniform_reannotated_v2	transcript	87525805	87568534	.	-	.	ID=GY2U002157.t1;geneID=GY2U002157
chr02	GY2_uniform_reannotated_v2	exon	87525805	87526205	.	-	.	Parent=GY2U002157.t1
chr02	GY2_uniform_reannotated_v2	exon	87528564	87528609	.	-	.	Parent=GY2U002157.t1
chr02	GY2_uniform_reannotated_v2	exon	87529439	87529552	.	-	.	Parent=GY2U002157.t1
chr02	GY2_uniform_reannotated_v2	exon	87563156	87563277	.	-	.	Parent=GY2U002157.t1
chr02	GY2_uniform_reannotated_v2	exon	87563367	87563432	.	-	.	Parent=GY2U002157.t1
chr02	GY2_uniform_reannotated_v2	exon	87565645	87565884	.	-	.	Parent=GY2U002157.t1
chr02	GY2_uniform_reannotated_v2	exon	87565968	87566048	.	-	.	Parent=GY2U002157.t1
chr02	GY2_uniform_reannotated_v2	exon	87566191	87566292	.	-	.	Parent=GY2U002157.t1
chr02	GY2_uniform_reannotated_v2	exon	87566413	87566450	.	-	.	Parent=GY2U002157.t1
chr02	GY2_uniform_reannotated_v2	exon	87566518	87566620	.	-	.	Parent=GY2U002157.t1
chr02	GY2_uniform_reannotated_v2	exon	87566865	87566987	.	-	.	Parent=GY2U002157.t1
chr02	GY2_uniform_reannotated_v2	exon	87567150	87567226	.	-	.	Parent=GY2U002157.t1
chr02	GY2_uniform_reannotated_v2	exon	87568127	87568272	.	-	.	Parent=GY2U002157.t1
chr02	GY2_uniform_reannotated_v2	exon	87568372	87568534	.	-	.	Parent=GY2U002157.t1
chr02	GY2_uniform_reannotated_v2	CDS	87526122	87526205	.	-	0	Parent=GY2U002157.t1
chr02	GY2_uniform_reannotated_v2	CDS	87528564	87528609	.	-	1	Parent=GY2U002157.t1
chr02	GY2_uniform_reannotated_v2	CDS	87529439	87529552	.	-	1	Parent=GY2U002157.t1
chr02	GY2_uniform_reannotated_v2	CDS	87563156	87563277	.	-	0	Parent=GY2U002157.t1
chr02	GY2_uniform_reannotated_v2	CDS	87563367	87563432	.	-	0	Parent=GY2U002157.t1
chr02	GY2_uniform_reannotated_v2	CDS	87565645	87565884	.	-	0	Parent=GY2U002157.t1
chr02	GY2_uniform_reannotated_v2	CDS	87565968	87566048	.	-	0	Parent=GY2U002157.t1
chr02	GY2_uniform_reannotated_v2	CDS	87566191	87566292	.	-	0	Parent=GY2U002157.t1
chr02	GY2_uniform_reannotated_v2	CDS	87566413	87566450	.	-	2	Parent=GY2U002157.t1
chr02	GY2_uniform_reannotated_v2	CDS	87566518	87566620	.	-	0	Parent=GY2U002157.t1
chr02	GY2_uniform_reannotated_v2	CDS	87566865	87566987	.	-	0	Parent=GY2U002157.t1
chr02	GY2_uniform_reannotated_v2	CDS	87567150	87567226	.	-	2	Parent=GY2U002157.t1
chr02	GY2_uniform_reannotated_v2	CDS	87568127	87568272	.	-	1	Parent=GY2U002157.t1
chr02	GY2_uniform_reannotated_v2	CDS	87568372	87568511	.	-	0	Parent=GY2U002157.t1
chr02	GY2_uniform_reannotated_v2	transcript	88333781	88820899	.	+	.	ID=GY2U002158.t1;geneID=GY2U002158
chr02	GY2_uniform_reannotated_v2	exon	88333781	88334049	.	+	.	Parent=GY2U002158.t1
chr02	GY2_uniform_reannotated_v2	exon	88342250	88342331	.	+	.	Parent=GY2U002158.t1
chr02	GY2_uniform_reannotated_v2	exon	88356695	88356798	.	+	.	Parent=GY2U002158.t1
chr02	GY2_uniform_reannotated_v2	exon	88395341	88395436	.	+	.	Parent=GY2U002158.t1
chr02	GY2_uniform_reannotated_v2	exon	88395545	88395592	.	+	.	Parent=GY2U002158.t1
chr02	GY2_uniform_reannotated_v2	exon	88395824	88395877	.	+	.	Parent=GY2U002158.t1
chr02	GY2_uniform_reannotated_v2	exon	88404773	88404876	.	+	.	Parent=GY2U002158.t1
chr02	GY2_uniform_reannotated_v2	exon	88404983	88405100	.	+	.	Parent=GY2U002158.t1
chr02	GY2_uniform_reannotated_v2	exon	88407165	88407266	.	+	.	Parent=GY2U002158.t1
chr02	GY2_uniform_reannotated_v2	exon	88407382	88407573	.	+	.	Parent=GY2U002158.t1
chr02	GY2_uniform_reannotated_v2	exon	88407662	88407819	.	+	.	Parent=GY2U002158.t1
chr02	GY2_uniform_reannotated_v2	exon	88416369	88416524	.	+	.	Parent=GY2U002158.t1
chr02	GY2_uniform_reannotated_v2	exon	88416622	88416714	.	+	.	Parent=GY2U002158.t1
chr02	GY2_uniform_reannotated_v2	exon	88416846	88417200	.	+	.	Parent=GY2U002158.t1
chr02	GY2_uniform_reannotated_v2	exon	88417283	88417396	.	+	.	Parent=GY2U002158.t1
chr02	GY2_uniform_reannotated_v2	exon	88417801	88417896	.	+	.	Parent=GY2U002158.t1
chr02	GY2_uniform_reannotated_v2	exon	88419359	88419426	.	+	.	Parent=GY2U002158.t1
chr02	GY2_uniform_reannotated_v2	exon	88435190	88435310	.	+	.	Parent=GY2U002158.t1
chr02	GY2_uniform_reannotated_v2	exon	88435392	88435604	.	+	.	Parent=GY2U002158.t1
chr02	GY2_uniform_reannotated_v2	exon	88438467	88438694	.	+	.	Parent=GY2U002158.t1
chr02	GY2_uniform_reannotated_v2	exon	88438780	88438889	.	+	.	Parent=GY2U002158.t1
chr02	GY2_uniform_reannotated_v2	exon	88439019	88439115	.	+	.	Parent=GY2U002158.t1
chr02	GY2_uniform_reannotated_v2	exon	88442557	88442655	.	+	.	Parent=GY2U002158.t1
chr02	GY2_uniform_reannotated_v2	exon	88442767	88442907	.	+	.	Parent=GY2U002158.t1
chr02	GY2_uniform_reannotated_v2	exon	88443025	88443087	.	+	.	Parent=GY2U002158.t1
chr02	GY2_uniform_reannotated_v2	exon	88450859	88451308	.	+	.	Parent=GY2U002158.t1
chr02	GY2_uniform_reannotated_v2	exon	88451401	88451727	.	+	.	Parent=GY2U002158.t1
chr02	GY2_uniform_reannotated_v2	exon	88452753	88452884	.	+	.	Parent=GY2U002158.t1
chr02	GY2_uniform_reannotated_v2	exon	88464719	88464832	.	+	.	Parent=GY2U002158.t1
chr02	GY2_uniform_reannotated_v2	exon	88465012	88465196	.	+	.	Parent=GY2U002158.t1
chr02	GY2_uniform_reannotated_v2	exon	88465681	88465789	.	+	.	Parent=GY2U002158.t1
chr02	GY2_uniform_reannotated_v2	exon	88465859	88466002	.	+	.	Parent=GY2U002158.t1
chr02	GY2_uniform_reannotated_v2	exon	88499269	88499535	.	+	.	Parent=GY2U002158.t1
chr02	GY2_uniform_reannotated_v2	exon	88499708	88500367	.	+	.	Parent=GY2U002158.t1
chr02	GY2_uniform_reannotated_v2	exon	88551495	88551716	.	+	.	Parent=GY2U002158.t1
chr02	GY2_uniform_reannotated_v2	exon	88564968	88565071	.	+	.	Parent=GY2U002158.t1
chr02	GY2_uniform_reannotated_v2	exon	88574041	88574336	.	+	.	Parent=GY2U002158.t1
chr02	GY2_uniform_reannotated_v2	exon	88574496	88574580	.	+	.	Parent=GY2U002158.t1
chr02	GY2_uniform_reannotated_v2	exon	88638227	88638556	.	+	.	Parent=GY2U002158.t1
chr02	GY2_uniform_reannotated_v2	exon	88638640	88639029	.	+	.	Parent=GY2U002158.t1
chr02	GY2_uniform_reannotated_v2	exon	88639145	88639463	.	+	.	Parent=GY2U002158.t1
chr02	GY2_uniform_reannotated_v2	exon	88639678	88639836	.	+	.	Parent=GY2U002158.t1
chr02	GY2_uniform_reannotated_v2	exon	88639911	88640074	.	+	.	Parent=GY2U002158.t1
chr02	GY2_uniform_reannotated_v2	exon	88640232	88640412	.	+	.	Parent=GY2U002158.t1
chr02	GY2_uniform_reannotated_v2	exon	88640488	88640757	.	+	.	Parent=GY2U002158.t1
chr02	GY2_uniform_reannotated_v2	exon	88640838	88641044	.	+	.	Parent=GY2U002158.t1
chr02	GY2_uniform_reannotated_v2	exon	88644810	88644864	.	+	.	Parent=GY2U002158.t1
chr02	GY2_uniform_reannotated_v2	exon	88778294	88778424	.	+	.	Parent=GY2U002158.t1
chr02	GY2_uniform_reannotated_v2	exon	88778516	88779508	.	+	.	Parent=GY2U002158.t1
chr02	GY2_uniform_reannotated_v2	exon	88779611	88779687	.	+	.	Parent=GY2U002158.t1
chr02	GY2_uniform_reannotated_v2	exon	88780242	88780695	.	+	.	Parent=GY2U002158.t1
chr02	GY2_uniform_reannotated_v2	exon	88780805	88780891	.	+	.	Parent=GY2U002158.t1
chr02	GY2_uniform_reannotated_v2	exon	88783576	88783731	.	+	.	Parent=GY2U002158.t1
chr02	GY2_uniform_reannotated_v2	exon	88783807	88783994	.	+	.	Parent=GY2U002158.t1
chr02	GY2_uniform_reannotated_v2	exon	88784087	88784614	.	+	.	Parent=GY2U002158.t1
chr02	GY2_uniform_reannotated_v2	exon	88784754	88784931	.	+	.	Parent=GY2U002158.t1
chr02	GY2_uniform_reannotated_v2	exon	88785027	88785160	.	+	.	Parent=GY2U002158.t1
chr02	GY2_uniform_reannotated_v2	exon	88785239	88785365	.	+	.	Parent=GY2U002158.t1
chr02	GY2_uniform_reannotated_v2	exon	88818478	88818699	.	+	.	Parent=GY2U002158.t1
chr02	GY2_uniform_reannotated_v2	exon	88818814	88819170	.	+	.	Parent=GY2U002158.t1
chr02	GY2_uniform_reannotated_v2	exon	88819649	88819807	.	+	.	Parent=GY2U002158.t1
chr02	GY2_uniform_reannotated_v2	exon	88819906	88820190	.	+	.	Parent=GY2U002158.t1
chr02	GY2_uniform_reannotated_v2	exon	88820279	88820560	.	+	.	Parent=GY2U002158.t1
chr02	GY2_uniform_reannotated_v2	exon	88820643	88820899	.	+	.	Parent=GY2U002158.t1
chr02	GY2_uniform_reannotated_v2	CDS	88334035	88334049	.	+	0	Parent=GY2U002158.t1
chr02	GY2_uniform_reannotated_v2	CDS	88342250	88342331	.	+	0	Parent=GY2U002158.t1
chr02	GY2_uniform_reannotated_v2	CDS	88356695	88356798	.	+	2	Parent=GY2U002158.t1
chr02	GY2_uniform_reannotated_v2	CDS	88395341	88395436	.	+	0	Parent=GY2U002158.t1
chr02	GY2_uniform_reannotated_v2	CDS	88395545	88395592	.	+	0	Parent=GY2U002158.t1
chr02	GY2_uniform_reannotated_v2	CDS	88395824	88395877	.	+	0	Parent=GY2U002158.t1
chr02	GY2_uniform_reannotated_v2	CDS	88404773	88404876	.	+	0	Parent=GY2U002158.t1
chr02	GY2_uniform_reannotated_v2	CDS	88404983	88405100	.	+	1	Parent=GY2U002158.t1
chr02	GY2_uniform_reannotated_v2	CDS	88407165	88407266	.	+	0	Parent=GY2U002158.t1
chr02	GY2_uniform_reannotated_v2	CDS	88407382	88407573	.	+	0	Parent=GY2U002158.t1
chr02	GY2_uniform_reannotated_v2	CDS	88407662	88407819	.	+	0	Parent=GY2U002158.t1
chr02	GY2_uniform_reannotated_v2	CDS	88416369	88416524	.	+	1	Parent=GY2U002158.t1
chr02	GY2_uniform_reannotated_v2	CDS	88416622	88416714	.	+	1	Parent=GY2U002158.t1
chr02	GY2_uniform_reannotated_v2	CDS	88416846	88417200	.	+	1	Parent=GY2U002158.t1
chr02	GY2_uniform_reannotated_v2	CDS	88417283	88417396	.	+	0	Parent=GY2U002158.t1
chr02	GY2_uniform_reannotated_v2	CDS	88417801	88417896	.	+	0	Parent=GY2U002158.t1
chr02	GY2_uniform_reannotated_v2	CDS	88419359	88419426	.	+	0	Parent=GY2U002158.t1
chr02	GY2_uniform_reannotated_v2	CDS	88435190	88435310	.	+	1	Parent=GY2U002158.t1
chr02	GY2_uniform_reannotated_v2	CDS	88435392	88435604	.	+	0	Parent=GY2U002158.t1
chr02	GY2_uniform_reannotated_v2	CDS	88438467	88438694	.	+	0	Parent=GY2U002158.t1
chr02	GY2_uniform_reannotated_v2	CDS	88438780	88438889	.	+	0	Parent=GY2U002158.t1
chr02	GY2_uniform_reannotated_v2	CDS	88439019	88439115	.	+	1	Parent=GY2U002158.t1
chr02	GY2_uniform_reannotated_v2	CDS	88442557	88442655	.	+	0	Parent=GY2U002158.t1
chr02	GY2_uniform_reannotated_v2	CDS	88442767	88442907	.	+	0	Parent=GY2U002158.t1
chr02	GY2_uniform_reannotated_v2	CDS	88443025	88443087	.	+	0	Parent=GY2U002158.t1
chr02	GY2_uniform_reannotated_v2	CDS	88450859	88451308	.	+	0	Parent=GY2U002158.t1
chr02	GY2_uniform_reannotated_v2	CDS	88451401	88451727	.	+	0	Parent=GY2U002158.t1
chr02	GY2_uniform_reannotated_v2	CDS	88452753	88452884	.	+	0	Parent=GY2U002158.t1
chr02	GY2_uniform_reannotated_v2	CDS	88464719	88464832	.	+	0	Parent=GY2U002158.t1
chr02	GY2_uniform_reannotated_v2	CDS	88465012	88465196	.	+	0	Parent=GY2U002158.t1
chr02	GY2_uniform_reannotated_v2	CDS	88465681	88465789	.	+	1	Parent=GY2U002158.t1
chr02	GY2_uniform_reannotated_v2	CDS	88465859	88466002	.	+	0	Parent=GY2U002158.t1
chr02	GY2_uniform_reannotated_v2	CDS	88499269	88499535	.	+	0	Parent=GY2U002158.t1
chr02	GY2_uniform_reannotated_v2	CDS	88499708	88500367	.	+	0	Parent=GY2U002158.t1
chr02	GY2_uniform_reannotated_v2	CDS	88551495	88551716	.	+	0	Parent=GY2U002158.t1
chr02	GY2_uniform_reannotated_v2	CDS	88564968	88565071	.	+	0	Parent=GY2U002158.t1
chr02	GY2_uniform_reannotated_v2	CDS	88574041	88574336	.	+	1	Parent=GY2U002158.t1
chr02	GY2_uniform_reannotated_v2	CDS	88574496	88574580	.	+	2	Parent=GY2U002158.t1
chr02	GY2_uniform_reannotated_v2	CDS	88638227	88638556	.	+	1	Parent=GY2U002158.t1
chr02	GY2_uniform_reannotated_v2	CDS	88638640	88639029	.	+	1	Parent=GY2U002158.t1
chr02	GY2_uniform_reannotated_v2	CDS	88639145	88639463	.	+	1	Parent=GY2U002158.t1
chr02	GY2_uniform_reannotated_v2	CDS	88639678	88639836	.	+	0	Parent=GY2U002158.t1
chr02	GY2_uniform_reannotated_v2	CDS	88639911	88640074	.	+	0	Parent=GY2U002158.t1
chr02	GY2_uniform_reannotated_v2	CDS	88640232	88640412	.	+	1	Parent=GY2U002158.t1
chr02	GY2_uniform_reannotated_v2	CDS	88640488	88640757	.	+	0	Parent=GY2U002158.t1
chr02	GY2_uniform_reannotated_v2	CDS	88640838	88641044	.	+	0	Parent=GY2U002158.t1
chr02	GY2_uniform_reannotated_v2	CDS	88644810	88644864	.	+	0	Parent=GY2U002158.t1
chr02	GY2_uniform_reannotated_v2	CDS	88778294	88778424	.	+	2	Parent=GY2U002158.t1
chr02	GY2_uniform_reannotated_v2	CDS	88778516	88779508	.	+	0	Parent=GY2U002158.t1
chr02	GY2_uniform_reannotated_v2	CDS	88779611	88779687	.	+	0	Parent=GY2U002158.t1
chr02	GY2_uniform_reannotated_v2	CDS	88780242	88780695	.	+	1	Parent=GY2U002158.t1
chr02	GY2_uniform_reannotated_v2	CDS	88780805	88780891	.	+	0	Parent=GY2U002158.t1
chr02	GY2_uniform_reannotated_v2	CDS	88783576	88783731	.	+	0	Parent=GY2U002158.t1
chr02	GY2_uniform_reannotated_v2	CDS	88783807	88783994	.	+	0	Parent=GY2U002158.t1
chr02	GY2_uniform_reannotated_v2	CDS	88784087	88784614	.	+	1	Parent=GY2U002158.t1
chr02	GY2_uniform_reannotated_v2	CDS	88784754	88784931	.	+	1	Parent=GY2U002158.t1
chr02	GY2_uniform_reannotated_v2	CDS	88785027	88785160	.	+	0	Parent=GY2U002158.t1
chr02	GY2_uniform_reannotated_v2	CDS	88785239	88785365	.	+	1	Parent=GY2U002158.t1
chr02	GY2_uniform_reannotated_v2	CDS	88818478	88818699	.	+	0	Parent=GY2U002158.t1
chr02	GY2_uniform_reannotated_v2	CDS	88818814	88819170	.	+	0	Parent=GY2U002158.t1
chr02	GY2_uniform_reannotated_v2	CDS	88819649	88819807	.	+	0	Parent=GY2U002158.t1
chr02	GY2_uniform_reannotated_v2	CDS	88819906	88820190	.	+	0	Parent=GY2U002158.t1
chr02	GY2_uniform_reannotated_v2	CDS	88820279	88820404	.	+	0	Parent=GY2U002158.t1
chr02	GY2_uniform_reannotated_v2	transcript	89567871	89746272	.	+	.	ID=GY2U002159.t1;geneID=GY2U002159
chr02	GY2_uniform_reannotated_v2	exon	89567871	89568100	.	+	.	Parent=GY2U002159.t1
chr02	GY2_uniform_reannotated_v2	exon	89585248	89585374	.	+	.	Parent=GY2U002159.t1
chr02	GY2_uniform_reannotated_v2	exon	89637581	89637711	.	+	.	Parent=GY2U002159.t1
chr02	GY2_uniform_reannotated_v2	exon	89657150	89657251	.	+	.	Parent=GY2U002159.t1
chr02	GY2_uniform_reannotated_v2	exon	89657353	89657436	.	+	.	Parent=GY2U002159.t1
chr02	GY2_uniform_reannotated_v2	exon	89657612	89657839	.	+	.	Parent=GY2U002159.t1
chr02	GY2_uniform_reannotated_v2	exon	89660986	89661173	.	+	.	Parent=GY2U002159.t1
chr02	GY2_uniform_reannotated_v2	exon	89703314	89703418	.	+	.	Parent=GY2U002159.t1
chr02	GY2_uniform_reannotated_v2	exon	89703566	89703916	.	+	.	Parent=GY2U002159.t1
chr02	GY2_uniform_reannotated_v2	exon	89738389	89738546	.	+	.	Parent=GY2U002159.t1
chr02	GY2_uniform_reannotated_v2	exon	89738630	89738736	.	+	.	Parent=GY2U002159.t1
chr02	GY2_uniform_reannotated_v2	exon	89745464	89745520	.	+	.	Parent=GY2U002159.t1
chr02	GY2_uniform_reannotated_v2	exon	89745870	89746272	.	+	.	Parent=GY2U002159.t1
chr02	GY2_uniform_reannotated_v2	CDS	89567948	89568100	.	+	0	Parent=GY2U002159.t1
chr02	GY2_uniform_reannotated_v2	CDS	89585248	89585374	.	+	0	Parent=GY2U002159.t1
chr02	GY2_uniform_reannotated_v2	CDS	89637581	89637711	.	+	2	Parent=GY2U002159.t1
chr02	GY2_uniform_reannotated_v2	CDS	89657150	89657251	.	+	0	Parent=GY2U002159.t1
chr02	GY2_uniform_reannotated_v2	CDS	89657353	89657436	.	+	0	Parent=GY2U002159.t1
chr02	GY2_uniform_reannotated_v2	CDS	89657612	89657839	.	+	0	Parent=GY2U002159.t1
chr02	GY2_uniform_reannotated_v2	CDS	89660986	89661173	.	+	0	Parent=GY2U002159.t1
chr02	GY2_uniform_reannotated_v2	CDS	89703314	89703418	.	+	1	Parent=GY2U002159.t1
chr02	GY2_uniform_reannotated_v2	CDS	89703566	89703916	.	+	1	Parent=GY2U002159.t1
chr02	GY2_uniform_reannotated_v2	CDS	89738389	89738546	.	+	1	Parent=GY2U002159.t1
chr02	GY2_uniform_reannotated_v2	CDS	89738630	89738736	.	+	2	Parent=GY2U002159.t1
chr02	GY2_uniform_reannotated_v2	CDS	89745464	89745520	.	+	0	Parent=GY2U002159.t1
chr02	GY2_uniform_reannotated_v2	CDS	89745870	89746079	.	+	0	Parent=GY2U002159.t1
chr02	GY2_uniform_reannotated_v2	transcript	89637442	89746079	.	+	.	ID=GY2U002159.t2;geneID=GY2U002159
chr02	GY2_uniform_reannotated_v2	exon	89637442	89637711	.	+	.	Parent=GY2U002159.t2
chr02	GY2_uniform_reannotated_v2	exon	89657150	89657251	.	+	.	Parent=GY2U002159.t2
chr02	GY2_uniform_reannotated_v2	exon	89657353	89657436	.	+	.	Parent=GY2U002159.t2
chr02	GY2_uniform_reannotated_v2	exon	89657612	89657839	.	+	.	Parent=GY2U002159.t2
chr02	GY2_uniform_reannotated_v2	exon	89660986	89661173	.	+	.	Parent=GY2U002159.t2
chr02	GY2_uniform_reannotated_v2	exon	89703314	89703418	.	+	.	Parent=GY2U002159.t2
chr02	GY2_uniform_reannotated_v2	exon	89703566	89703916	.	+	.	Parent=GY2U002159.t2
chr02	GY2_uniform_reannotated_v2	exon	89738389	89738546	.	+	.	Parent=GY2U002159.t2
chr02	GY2_uniform_reannotated_v2	exon	89738630	89738736	.	+	.	Parent=GY2U002159.t2
chr02	GY2_uniform_reannotated_v2	exon	89745464	89745520	.	+	.	Parent=GY2U002159.t2
chr02	GY2_uniform_reannotated_v2	exon	89745870	89746079	.	+	.	Parent=GY2U002159.t2
chr02	GY2_uniform_reannotated_v2	CDS	89637442	89637711	.	+	0	Parent=GY2U002159.t2
chr02	GY2_uniform_reannotated_v2	CDS	89657150	89657251	.	+	0	Parent=GY2U002159.t2
chr02	GY2_uniform_reannotated_v2	CDS	89657353	89657436	.	+	0	Parent=GY2U002159.t2
chr02	GY2_uniform_reannotated_v2	CDS	89657612	89657839	.	+	0	Parent=GY2U002159.t2
chr02	GY2_uniform_reannotated_v2	CDS	89660986	89661173	.	+	0	Parent=GY2U002159.t2
chr02	GY2_uniform_reannotated_v2	CDS	89703314	89703418	.	+	1	Parent=GY2U002159.t2
chr02	GY2_uniform_reannotated_v2	CDS	89703566	89703916	.	+	1	Parent=GY2U002159.t2
chr02	GY2_uniform_reannotated_v2	CDS	89738389	89738546	.	+	1	Parent=GY2U002159.t2
chr02	GY2_uniform_reannotated_v2	CDS	89738630	89738736	.	+	2	Parent=GY2U002159.t2
chr02	GY2_uniform_reannotated_v2	CDS	89745464	89745520	.	+	0	Parent=GY2U002159.t2
chr02	GY2_uniform_reannotated_v2	CDS	89745870	89746079	.	+	0	Parent=GY2U002159.t2
chr02	GY2_uniform_reannotated_v2	transcript	90032921	90033959	.	-	.	ID=GY2U002160.t1;geneID=GY2U002160
chr02	GY2_uniform_reannotated_v2	exon	90032921	90033201	.	-	.	Parent=GY2U002160.t1
chr02	GY2_uniform_reannotated_v2	exon	90033323	90033403	.	-	.	Parent=GY2U002160.t1
chr02	GY2_uniform_reannotated_v2	exon	90033552	90033592	.	-	.	Parent=GY2U002160.t1
chr02	GY2_uniform_reannotated_v2	exon	90033674	90033761	.	-	.	Parent=GY2U002160.t1
chr02	GY2_uniform_reannotated_v2	exon	90033850	90033959	.	-	.	Parent=GY2U002160.t1
chr02	GY2_uniform_reannotated_v2	CDS	90032921	90033201	.	-	2	Parent=GY2U002160.t1
chr02	GY2_uniform_reannotated_v2	CDS	90033323	90033403	.	-	2	Parent=GY2U002160.t1
chr02	GY2_uniform_reannotated_v2	CDS	90033552	90033592	.	-	1	Parent=GY2U002160.t1
chr02	GY2_uniform_reannotated_v2	CDS	90033674	90033761	.	-	2	Parent=GY2U002160.t1
chr02	GY2_uniform_reannotated_v2	CDS	90033850	90033901	.	-	0	Parent=GY2U002160.t1
chr02	GY2_uniform_reannotated_v2	transcript	90319597	90358675	.	-	.	ID=GY2U002161.t1;geneID=GY2U002161
chr02	GY2_uniform_reannotated_v2	exon	90319597	90320112	.	-	.	Parent=GY2U002161.t1
chr02	GY2_uniform_reannotated_v2	exon	90320318	90321089	.	-	.	Parent=GY2U002161.t1
chr02	GY2_uniform_reannotated_v2	exon	90338421	90338633	.	-	.	Parent=GY2U002161.t1
chr02	GY2_uniform_reannotated_v2	exon	90338723	90338837	.	-	.	Parent=GY2U002161.t1
chr02	GY2_uniform_reannotated_v2	exon	90338908	90339024	.	-	.	Parent=GY2U002161.t1
chr02	GY2_uniform_reannotated_v2	exon	90339346	90339458	.	-	.	Parent=GY2U002161.t1
chr02	GY2_uniform_reannotated_v2	exon	90339551	90339733	.	-	.	Parent=GY2U002161.t1
chr02	GY2_uniform_reannotated_v2	exon	90339893	90340023	.	-	.	Parent=GY2U002161.t1
chr02	GY2_uniform_reannotated_v2	exon	90345135	90345571	.	-	.	Parent=GY2U002161.t1
chr02	GY2_uniform_reannotated_v2	exon	90350870	90350941	.	-	.	Parent=GY2U002161.t1
chr02	GY2_uniform_reannotated_v2	exon	90358620	90358675	.	-	.	Parent=GY2U002161.t1
chr02	GY2_uniform_reannotated_v2	CDS	90320440	90321089	.	-	2	Parent=GY2U002161.t1
chr02	GY2_uniform_reannotated_v2	CDS	90338421	90338633	.	-	2	Parent=GY2U002161.t1
chr02	GY2_uniform_reannotated_v2	CDS	90338723	90338837	.	-	0	Parent=GY2U002161.t1
chr02	GY2_uniform_reannotated_v2	CDS	90338908	90339024	.	-	0	Parent=GY2U002161.t1
chr02	GY2_uniform_reannotated_v2	CDS	90339346	90339458	.	-	2	Parent=GY2U002161.t1
chr02	GY2_uniform_reannotated_v2	CDS	90339551	90339733	.	-	2	Parent=GY2U002161.t1
chr02	GY2_uniform_reannotated_v2	CDS	90339893	90340023	.	-	1	Parent=GY2U002161.t1
chr02	GY2_uniform_reannotated_v2	CDS	90345135	90345493	.	-	0	Parent=GY2U002161.t1
chr02	GY2_uniform_reannotated_v2	transcript	90320440	90345493	.	-	.	ID=GY2U002161.t2;geneID=GY2U002161
chr02	GY2_uniform_reannotated_v2	exon	90320440	90321089	.	-	.	Parent=GY2U002161.t2
chr02	GY2_uniform_reannotated_v2	exon	90338421	90338633	.	-	.	Parent=GY2U002161.t2
chr02	GY2_uniform_reannotated_v2	exon	90338723	90338837	.	-	.	Parent=GY2U002161.t2
chr02	GY2_uniform_reannotated_v2	exon	90338908	90339024	.	-	.	Parent=GY2U002161.t2
chr02	GY2_uniform_reannotated_v2	exon	90339346	90339458	.	-	.	Parent=GY2U002161.t2
chr02	GY2_uniform_reannotated_v2	exon	90339551	90339733	.	-	.	Parent=GY2U002161.t2
chr02	GY2_uniform_reannotated_v2	exon	90339893	90340023	.	-	.	Parent=GY2U002161.t2
chr02	GY2_uniform_reannotated_v2	exon	90345135	90345493	.	-	.	Parent=GY2U002161.t2
chr02	GY2_uniform_reannotated_v2	CDS	90320440	90321089	.	-	2	Parent=GY2U002161.t2
chr02	GY2_uniform_reannotated_v2	CDS	90338421	90338633	.	-	2	Parent=GY2U002161.t2
chr02	GY2_uniform_reannotated_v2	CDS	90338723	90338837	.	-	0	Parent=GY2U002161.t2
chr02	GY2_uniform_reannotated_v2	CDS	90338908	90339024	.	-	0	Parent=GY2U002161.t2
chr02	GY2_uniform_reannotated_v2	CDS	90339346	90339458	.	-	2	Parent=GY2U002161.t2
chr02	GY2_uniform_reannotated_v2	CDS	90339551	90339733	.	-	2	Parent=GY2U002161.t2
chr02	GY2_uniform_reannotated_v2	CDS	90339893	90340023	.	-	1	Parent=GY2U002161.t2
chr02	GY2_uniform_reannotated_v2	CDS	90345135	90345493	.	-	0	Parent=GY2U002161.t2
chr02	GY2_uniform_reannotated_v2	transcript	90993633	91040359	.	-	.	ID=GY2U002162.t1;geneID=GY2U002162
chr02	GY2_uniform_reannotated_v2	exon	90993633	90993656	.	-	.	Parent=GY2U002162.t1
chr02	GY2_uniform_reannotated_v2	exon	90995928	90996109	.	-	.	Parent=GY2U002162.t1
chr02	GY2_uniform_reannotated_v2	exon	91039578	91039746	.	-	.	Parent=GY2U002162.t1
chr02	GY2_uniform_reannotated_v2	exon	91039837	91039869	.	-	.	Parent=GY2U002162.t1
chr02	GY2_uniform_reannotated_v2	exon	91039978	91040088	.	-	.	Parent=GY2U002162.t1
chr02	GY2_uniform_reannotated_v2	exon	91040204	91040359	.	-	.	Parent=GY2U002162.t1
chr02	GY2_uniform_reannotated_v2	CDS	90993633	90993656	.	-	0	Parent=GY2U002162.t1
chr02	GY2_uniform_reannotated_v2	CDS	90995928	90996109	.	-	2	Parent=GY2U002162.t1
chr02	GY2_uniform_reannotated_v2	CDS	91039578	91039746	.	-	0	Parent=GY2U002162.t1
chr02	GY2_uniform_reannotated_v2	CDS	91039837	91039869	.	-	0	Parent=GY2U002162.t1
chr02	GY2_uniform_reannotated_v2	CDS	91039978	91040088	.	-	0	Parent=GY2U002162.t1
chr02	GY2_uniform_reannotated_v2	CDS	91040204	91040287	.	-	0	Parent=GY2U002162.t1
chr02	GY2_uniform_reannotated_v2	transcript	91038954	91040287	.	-	.	ID=GY2U002162.t2;geneID=GY2U002162
chr02	GY2_uniform_reannotated_v2	exon	91038954	91038957	.	-	.	Parent=GY2U002162.t2
chr02	GY2_uniform_reannotated_v2	exon	91039655	91039742	.	-	.	Parent=GY2U002162.t2
chr02	GY2_uniform_reannotated_v2	exon	91039833	91039869	.	-	.	Parent=GY2U002162.t2
chr02	GY2_uniform_reannotated_v2	exon	91039978	91040088	.	-	.	Parent=GY2U002162.t2
chr02	GY2_uniform_reannotated_v2	exon	91040204	91040287	.	-	.	Parent=GY2U002162.t2
chr02	GY2_uniform_reannotated_v2	CDS	91038954	91038957	.	-	1	Parent=GY2U002162.t2
chr02	GY2_uniform_reannotated_v2	CDS	91039655	91039742	.	-	2	Parent=GY2U002162.t2
chr02	GY2_uniform_reannotated_v2	CDS	91039833	91039869	.	-	0	Parent=GY2U002162.t2
chr02	GY2_uniform_reannotated_v2	CDS	91039978	91040088	.	-	0	Parent=GY2U002162.t2
chr02	GY2_uniform_reannotated_v2	CDS	91040204	91040287	.	-	0	Parent=GY2U002162.t2
chr02	GY2_uniform_reannotated_v2	transcript	91038954	91040287	.	-	.	ID=GY2U002162.t3;geneID=GY2U002162
chr02	GY2_uniform_reannotated_v2	exon	91038954	91038957	.	-	.	Parent=GY2U002162.t3
chr02	GY2_uniform_reannotated_v2	exon	91039655	91039746	.	-	.	Parent=GY2U002162.t3
chr02	GY2_uniform_reannotated_v2	exon	91039837	91039869	.	-	.	Parent=GY2U002162.t3
chr02	GY2_uniform_reannotated_v2	exon	91039978	91040088	.	-	.	Parent=GY2U002162.t3
chr02	GY2_uniform_reannotated_v2	exon	91040204	91040287	.	-	.	Parent=GY2U002162.t3
chr02	GY2_uniform_reannotated_v2	CDS	91038954	91038957	.	-	1	Parent=GY2U002162.t3
chr02	GY2_uniform_reannotated_v2	CDS	91039655	91039746	.	-	0	Parent=GY2U002162.t3
chr02	GY2_uniform_reannotated_v2	CDS	91039837	91039869	.	-	0	Parent=GY2U002162.t3
chr02	GY2_uniform_reannotated_v2	CDS	91039978	91040088	.	-	0	Parent=GY2U002162.t3
chr02	GY2_uniform_reannotated_v2	CDS	91040204	91040287	.	-	0	Parent=GY2U002162.t3
chr02	GY2_uniform_reannotated_v2	transcript	91351439	91354199	.	+	.	ID=GY2U002163.t1;geneID=GY2U002163
chr02	GY2_uniform_reannotated_v2	exon	91351439	91351875	.	+	.	Parent=GY2U002163.t1
chr02	GY2_uniform_reannotated_v2	exon	91352626	91354199	.	+	.	Parent=GY2U002163.t1
chr02	GY2_uniform_reannotated_v2	CDS	91351804	91351875	.	+	0	Parent=GY2U002163.t1
chr02	GY2_uniform_reannotated_v2	CDS	91352626	91353726	.	+	0	Parent=GY2U002163.t1
chr02	GY2_uniform_reannotated_v2	transcript	91531702	91537908	.	+	.	ID=GY2U002164.t1;geneID=GY2U002164
chr02	GY2_uniform_reannotated_v2	exon	91531702	91531913	.	+	.	Parent=GY2U002164.t1
chr02	GY2_uniform_reannotated_v2	exon	91534617	91534749	.	+	.	Parent=GY2U002164.t1
chr02	GY2_uniform_reannotated_v2	exon	91535523	91535764	.	+	.	Parent=GY2U002164.t1
chr02	GY2_uniform_reannotated_v2	exon	91536462	91536633	.	+	.	Parent=GY2U002164.t1
chr02	GY2_uniform_reannotated_v2	exon	91537225	91537908	.	+	.	Parent=GY2U002164.t1
chr02	GY2_uniform_reannotated_v2	CDS	91531798	91531913	.	+	0	Parent=GY2U002164.t1
chr02	GY2_uniform_reannotated_v2	CDS	91534617	91534749	.	+	1	Parent=GY2U002164.t1
chr02	GY2_uniform_reannotated_v2	CDS	91535523	91535764	.	+	0	Parent=GY2U002164.t1
chr02	GY2_uniform_reannotated_v2	CDS	91536462	91536633	.	+	1	Parent=GY2U002164.t1
chr02	GY2_uniform_reannotated_v2	CDS	91537225	91537395	.	+	0	Parent=GY2U002164.t1
chr02	GY2_uniform_reannotated_v2	transcript	91922574	91935824	.	-	.	ID=GY2U002165.t1;geneID=GY2U002165
chr02	GY2_uniform_reannotated_v2	exon	91922574	91924005	.	-	.	Parent=GY2U002165.t1
chr02	GY2_uniform_reannotated_v2	exon	91924474	91924880	.	-	.	Parent=GY2U002165.t1
chr02	GY2_uniform_reannotated_v2	exon	91935230	91935824	.	-	.	Parent=GY2U002165.t1
chr02	GY2_uniform_reannotated_v2	CDS	91923318	91924005	.	-	1	Parent=GY2U002165.t1
chr02	GY2_uniform_reannotated_v2	CDS	91924474	91924880	.	-	0	Parent=GY2U002165.t1
chr02	GY2_uniform_reannotated_v2	CDS	91935230	91935739	.	-	0	Parent=GY2U002165.t1
chr02	GY2_uniform_reannotated_v2	transcript	91923318	91935739	.	-	.	ID=GY2U002165.t2;geneID=GY2U002165
chr02	GY2_uniform_reannotated_v2	exon	91923318	91924005	.	-	.	Parent=GY2U002165.t2
chr02	GY2_uniform_reannotated_v2	exon	91924474	91924880	.	-	.	Parent=GY2U002165.t2
chr02	GY2_uniform_reannotated_v2	exon	91935230	91935739	.	-	.	Parent=GY2U002165.t2
chr02	GY2_uniform_reannotated_v2	CDS	91923318	91924005	.	-	1	Parent=GY2U002165.t2
chr02	GY2_uniform_reannotated_v2	CDS	91924474	91924880	.	-	0	Parent=GY2U002165.t2
chr02	GY2_uniform_reannotated_v2	CDS	91935230	91935739	.	-	0	Parent=GY2U002165.t2
chr02	GY2_uniform_reannotated_v2	transcript	92312488	92325134	.	+	.	ID=GY2U002166.t1;geneID=GY2U002166
chr02	GY2_uniform_reannotated_v2	exon	92312488	92312659	.	+	.	Parent=GY2U002166.t1
chr02	GY2_uniform_reannotated_v2	exon	92314099	92314344	.	+	.	Parent=GY2U002166.t1
chr02	GY2_uniform_reannotated_v2	exon	92315411	92315489	.	+	.	Parent=GY2U002166.t1
chr02	GY2_uniform_reannotated_v2	exon	92323032	92323194	.	+	.	Parent=GY2U002166.t1
chr02	GY2_uniform_reannotated_v2	exon	92323386	92323472	.	+	.	Parent=GY2U002166.t1
chr02	GY2_uniform_reannotated_v2	exon	92323983	92324362	.	+	.	Parent=GY2U002166.t1
chr02	GY2_uniform_reannotated_v2	exon	92324452	92325134	.	+	.	Parent=GY2U002166.t1
chr02	GY2_uniform_reannotated_v2	CDS	92314130	92314344	.	+	0	Parent=GY2U002166.t1
chr02	GY2_uniform_reannotated_v2	CDS	92315411	92315489	.	+	1	Parent=GY2U002166.t1
chr02	GY2_uniform_reannotated_v2	CDS	92323032	92323194	.	+	0	Parent=GY2U002166.t1
chr02	GY2_uniform_reannotated_v2	CDS	92323386	92323472	.	+	2	Parent=GY2U002166.t1
chr02	GY2_uniform_reannotated_v2	CDS	92323983	92324362	.	+	2	Parent=GY2U002166.t1
chr02	GY2_uniform_reannotated_v2	CDS	92324452	92324907	.	+	0	Parent=GY2U002166.t1
chr02	GY2_uniform_reannotated_v2	transcript	92314178	92324907	.	+	.	ID=GY2U002166.t2;geneID=GY2U002166
chr02	GY2_uniform_reannotated_v2	exon	92314178	92314344	.	+	.	Parent=GY2U002166.t2
chr02	GY2_uniform_reannotated_v2	exon	92315411	92315489	.	+	.	Parent=GY2U002166.t2
chr02	GY2_uniform_reannotated_v2	exon	92323032	92323194	.	+	.	Parent=GY2U002166.t2
chr02	GY2_uniform_reannotated_v2	exon	92323386	92323472	.	+	.	Parent=GY2U002166.t2
chr02	GY2_uniform_reannotated_v2	exon	92323983	92324362	.	+	.	Parent=GY2U002166.t2
chr02	GY2_uniform_reannotated_v2	exon	92324452	92324907	.	+	.	Parent=GY2U002166.t2
chr02	GY2_uniform_reannotated_v2	CDS	92314178	92314344	.	+	0	Parent=GY2U002166.t2
chr02	GY2_uniform_reannotated_v2	CDS	92315411	92315489	.	+	1	Parent=GY2U002166.t2
chr02	GY2_uniform_reannotated_v2	CDS	92323032	92323194	.	+	0	Parent=GY2U002166.t2
chr02	GY2_uniform_reannotated_v2	CDS	92323386	92323472	.	+	2	Parent=GY2U002166.t2
chr02	GY2_uniform_reannotated_v2	CDS	92323983	92324362	.	+	2	Parent=GY2U002166.t2
chr02	GY2_uniform_reannotated_v2	CDS	92324452	92324907	.	+	0	Parent=GY2U002166.t2
chr02	GY2_uniform_reannotated_v2	transcript	92782854	92893869	.	-	.	ID=GY2U002167.t1;geneID=GY2U002167
chr02	GY2_uniform_reannotated_v2	exon	92782854	92783632	.	-	.	Parent=GY2U002167.t1
chr02	GY2_uniform_reannotated_v2	exon	92783825	92784055	.	-	.	Parent=GY2U002167.t1
chr02	GY2_uniform_reannotated_v2	exon	92814762	92815035	.	-	.	Parent=GY2U002167.t1
chr02	GY2_uniform_reannotated_v2	exon	92817518	92817741	.	-	.	Parent=GY2U002167.t1
chr02	GY2_uniform_reannotated_v2	exon	92817829	92817969	.	-	.	Parent=GY2U002167.t1
chr02	GY2_uniform_reannotated_v2	exon	92818125	92818212	.	-	.	Parent=GY2U002167.t1
chr02	GY2_uniform_reannotated_v2	exon	92818309	92818379	.	-	.	Parent=GY2U002167.t1
chr02	GY2_uniform_reannotated_v2	exon	92865009	92865130	.	-	.	Parent=GY2U002167.t1
chr02	GY2_uniform_reannotated_v2	exon	92865220	92865294	.	-	.	Parent=GY2U002167.t1
chr02	GY2_uniform_reannotated_v2	exon	92868698	92868760	.	-	.	Parent=GY2U002167.t1
chr02	GY2_uniform_reannotated_v2	exon	92868841	92869105	.	-	.	Parent=GY2U002167.t1
chr02	GY2_uniform_reannotated_v2	exon	92869196	92869276	.	-	.	Parent=GY2U002167.t1
chr02	GY2_uniform_reannotated_v2	exon	92879353	92879457	.	-	.	Parent=GY2U002167.t1
chr02	GY2_uniform_reannotated_v2	exon	92879546	92880072	.	-	.	Parent=GY2U002167.t1
chr02	GY2_uniform_reannotated_v2	exon	92893416	92893869	.	-	.	Parent=GY2U002167.t1
chr02	GY2_uniform_reannotated_v2	CDS	92783192	92783632	.	-	0	Parent=GY2U002167.t1
chr02	GY2_uniform_reannotated_v2	CDS	92783825	92784055	.	-	0	Parent=GY2U002167.t1
chr02	GY2_uniform_reannotated_v2	CDS	92814762	92815035	.	-	1	Parent=GY2U002167.t1
chr02	GY2_uniform_reannotated_v2	CDS	92817518	92817741	.	-	0	Parent=GY2U002167.t1
chr02	GY2_uniform_reannotated_v2	CDS	92817829	92817969	.	-	0	Parent=GY2U002167.t1
chr02	GY2_uniform_reannotated_v2	CDS	92818125	92818212	.	-	1	Parent=GY2U002167.t1
chr02	GY2_uniform_reannotated_v2	CDS	92818309	92818379	.	-	0	Parent=GY2U002167.t1
chr02	GY2_uniform_reannotated_v2	CDS	92865009	92865130	.	-	2	Parent=GY2U002167.t1
chr02	GY2_uniform_reannotated_v2	CDS	92865220	92865294	.	-	2	Parent=GY2U002167.t1
chr02	GY2_uniform_reannotated_v2	CDS	92868698	92868760	.	-	2	Parent=GY2U002167.t1
chr02	GY2_uniform_reannotated_v2	CDS	92868841	92869105	.	-	0	Parent=GY2U002167.t1
chr02	GY2_uniform_reannotated_v2	CDS	92869196	92869276	.	-	0	Parent=GY2U002167.t1
chr02	GY2_uniform_reannotated_v2	CDS	92879353	92879457	.	-	0	Parent=GY2U002167.t1
chr02	GY2_uniform_reannotated_v2	CDS	92879546	92880072	.	-	2	Parent=GY2U002167.t1
chr02	GY2_uniform_reannotated_v2	CDS	92893416	92893746	.	-	0	Parent=GY2U002167.t1
chr02	GY2_uniform_reannotated_v2	transcript	92783192	92893746	.	-	.	ID=GY2U002167.t2;geneID=GY2U002167
chr02	GY2_uniform_reannotated_v2	exon	92783192	92783632	.	-	.	Parent=GY2U002167.t2
chr02	GY2_uniform_reannotated_v2	exon	92783825	92784055	.	-	.	Parent=GY2U002167.t2
chr02	GY2_uniform_reannotated_v2	exon	92814762	92815035	.	-	.	Parent=GY2U002167.t2
chr02	GY2_uniform_reannotated_v2	exon	92817518	92817741	.	-	.	Parent=GY2U002167.t2
chr02	GY2_uniform_reannotated_v2	exon	92817829	92817969	.	-	.	Parent=GY2U002167.t2
chr02	GY2_uniform_reannotated_v2	exon	92818125	92818212	.	-	.	Parent=GY2U002167.t2
chr02	GY2_uniform_reannotated_v2	exon	92818309	92818379	.	-	.	Parent=GY2U002167.t2
chr02	GY2_uniform_reannotated_v2	exon	92865009	92865130	.	-	.	Parent=GY2U002167.t2
chr02	GY2_uniform_reannotated_v2	exon	92865220	92865294	.	-	.	Parent=GY2U002167.t2
chr02	GY2_uniform_reannotated_v2	exon	92868698	92868760	.	-	.	Parent=GY2U002167.t2
chr02	GY2_uniform_reannotated_v2	exon	92868841	92869105	.	-	.	Parent=GY2U002167.t2
chr02	GY2_uniform_reannotated_v2	exon	92879353	92879457	.	-	.	Parent=GY2U002167.t2
chr02	GY2_uniform_reannotated_v2	exon	92879546	92880072	.	-	.	Parent=GY2U002167.t2
chr02	GY2_uniform_reannotated_v2	exon	92893416	92893746	.	-	.	Parent=GY2U002167.t2
chr02	GY2_uniform_reannotated_v2	CDS	92783192	92783632	.	-	0	Parent=GY2U002167.t2
chr02	GY2_uniform_reannotated_v2	CDS	92783825	92784055	.	-	0	Parent=GY2U002167.t2
chr02	GY2_uniform_reannotated_v2	CDS	92814762	92815035	.	-	1	Parent=GY2U002167.t2
chr02	GY2_uniform_reannotated_v2	CDS	92817518	92817741	.	-	0	Parent=GY2U002167.t2
chr02	GY2_uniform_reannotated_v2	CDS	92817829	92817969	.	-	0	Parent=GY2U002167.t2
chr02	GY2_uniform_reannotated_v2	CDS	92818125	92818212	.	-	1	Parent=GY2U002167.t2
chr02	GY2_uniform_reannotated_v2	CDS	92818309	92818379	.	-	0	Parent=GY2U002167.t2
chr02	GY2_uniform_reannotated_v2	CDS	92865009	92865130	.	-	2	Parent=GY2U002167.t2
chr02	GY2_uniform_reannotated_v2	CDS	92865220	92865294	.	-	2	Parent=GY2U002167.t2
chr02	GY2_uniform_reannotated_v2	CDS	92868698	92868760	.	-	2	Parent=GY2U002167.t2
chr02	GY2_uniform_reannotated_v2	CDS	92868841	92869105	.	-	0	Parent=GY2U002167.t2
chr02	GY2_uniform_reannotated_v2	CDS	92879353	92879457	.	-	0	Parent=GY2U002167.t2
chr02	GY2_uniform_reannotated_v2	CDS	92879546	92880072	.	-	2	Parent=GY2U002167.t2
chr02	GY2_uniform_reannotated_v2	CDS	92893416	92893746	.	-	0	Parent=GY2U002167.t2
chr02	GY2_uniform_reannotated_v2	transcript	92783192	92893746	.	-	.	ID=GY2U002167.t3;geneID=GY2U002167
chr02	GY2_uniform_reannotated_v2	exon	92783192	92783632	.	-	.	Parent=GY2U002167.t3
chr02	GY2_uniform_reannotated_v2	exon	92783825	92784055	.	-	.	Parent=GY2U002167.t3
chr02	GY2_uniform_reannotated_v2	exon	92814762	92815035	.	-	.	Parent=GY2U002167.t3
chr02	GY2_uniform_reannotated_v2	exon	92817518	92817741	.	-	.	Parent=GY2U002167.t3
chr02	GY2_uniform_reannotated_v2	exon	92817829	92817969	.	-	.	Parent=GY2U002167.t3
chr02	GY2_uniform_reannotated_v2	exon	92818125	92818212	.	-	.	Parent=GY2U002167.t3
chr02	GY2_uniform_reannotated_v2	exon	92818309	92818379	.	-	.	Parent=GY2U002167.t3
chr02	GY2_uniform_reannotated_v2	exon	92865009	92865124	.	-	.	Parent=GY2U002167.t3
chr02	GY2_uniform_reannotated_v2	exon	92865220	92865294	.	-	.	Parent=GY2U002167.t3
chr02	GY2_uniform_reannotated_v2	exon	92868698	92868760	.	-	.	Parent=GY2U002167.t3
chr02	GY2_uniform_reannotated_v2	exon	92868841	92869105	.	-	.	Parent=GY2U002167.t3
chr02	GY2_uniform_reannotated_v2	exon	92879353	92879457	.	-	.	Parent=GY2U002167.t3
chr02	GY2_uniform_reannotated_v2	exon	92879546	92880072	.	-	.	Parent=GY2U002167.t3
chr02	GY2_uniform_reannotated_v2	exon	92893416	92893746	.	-	.	Parent=GY2U002167.t3
chr02	GY2_uniform_reannotated_v2	CDS	92783192	92783632	.	-	0	Parent=GY2U002167.t3
chr02	GY2_uniform_reannotated_v2	CDS	92783825	92784055	.	-	0	Parent=GY2U002167.t3
chr02	GY2_uniform_reannotated_v2	CDS	92814762	92815035	.	-	1	Parent=GY2U002167.t3
chr02	GY2_uniform_reannotated_v2	CDS	92817518	92817741	.	-	0	Parent=GY2U002167.t3
chr02	GY2_uniform_reannotated_v2	CDS	92817829	92817969	.	-	0	Parent=GY2U002167.t3
chr02	GY2_uniform_reannotated_v2	CDS	92818125	92818212	.	-	1	Parent=GY2U002167.t3
chr02	GY2_uniform_reannotated_v2	CDS	92818309	92818379	.	-	0	Parent=GY2U002167.t3
chr02	GY2_uniform_reannotated_v2	CDS	92865009	92865124	.	-	2	Parent=GY2U002167.t3
chr02	GY2_uniform_reannotated_v2	CDS	92865220	92865294	.	-	2	Parent=GY2U002167.t3
chr02	GY2_uniform_reannotated_v2	CDS	92868698	92868760	.	-	2	Parent=GY2U002167.t3
chr02	GY2_uniform_reannotated_v2	CDS	92868841	92869105	.	-	0	Parent=GY2U002167.t3
chr02	GY2_uniform_reannotated_v2	CDS	92879353	92879457	.	-	0	Parent=GY2U002167.t3
chr02	GY2_uniform_reannotated_v2	CDS	92879546	92880072	.	-	2	Parent=GY2U002167.t3
chr02	GY2_uniform_reannotated_v2	CDS	92893416	92893746	.	-	0	Parent=GY2U002167.t3
chr02	GY2_uniform_reannotated_v2	transcript	92783192	92893746	.	-	.	ID=GY2U002167.t4;geneID=GY2U002167
chr02	GY2_uniform_reannotated_v2	exon	92783192	92783632	.	-	.	Parent=GY2U002167.t4
chr02	GY2_uniform_reannotated_v2	exon	92783825	92784055	.	-	.	Parent=GY2U002167.t4
chr02	GY2_uniform_reannotated_v2	exon	92814762	92815035	.	-	.	Parent=GY2U002167.t4
chr02	GY2_uniform_reannotated_v2	exon	92817518	92817741	.	-	.	Parent=GY2U002167.t4
chr02	GY2_uniform_reannotated_v2	exon	92817829	92817942	.	-	.	Parent=GY2U002167.t4
chr02	GY2_uniform_reannotated_v2	exon	92818125	92818212	.	-	.	Parent=GY2U002167.t4
chr02	GY2_uniform_reannotated_v2	exon	92818309	92818379	.	-	.	Parent=GY2U002167.t4
chr02	GY2_uniform_reannotated_v2	exon	92865009	92865130	.	-	.	Parent=GY2U002167.t4
chr02	GY2_uniform_reannotated_v2	exon	92865220	92865294	.	-	.	Parent=GY2U002167.t4
chr02	GY2_uniform_reannotated_v2	exon	92868698	92868760	.	-	.	Parent=GY2U002167.t4
chr02	GY2_uniform_reannotated_v2	exon	92868841	92869105	.	-	.	Parent=GY2U002167.t4
chr02	GY2_uniform_reannotated_v2	exon	92879353	92879457	.	-	.	Parent=GY2U002167.t4
chr02	GY2_uniform_reannotated_v2	exon	92879546	92880072	.	-	.	Parent=GY2U002167.t4
chr02	GY2_uniform_reannotated_v2	exon	92893416	92893746	.	-	.	Parent=GY2U002167.t4
chr02	GY2_uniform_reannotated_v2	CDS	92783192	92783632	.	-	0	Parent=GY2U002167.t4
chr02	GY2_uniform_reannotated_v2	CDS	92783825	92784055	.	-	0	Parent=GY2U002167.t4
chr02	GY2_uniform_reannotated_v2	CDS	92814762	92815035	.	-	1	Parent=GY2U002167.t4
chr02	GY2_uniform_reannotated_v2	CDS	92817518	92817741	.	-	0	Parent=GY2U002167.t4
chr02	GY2_uniform_reannotated_v2	CDS	92817829	92817942	.	-	0	Parent=GY2U002167.t4
chr02	GY2_uniform_reannotated_v2	CDS	92818125	92818212	.	-	1	Parent=GY2U002167.t4
chr02	GY2_uniform_reannotated_v2	CDS	92818309	92818379	.	-	0	Parent=GY2U002167.t4
chr02	GY2_uniform_reannotated_v2	CDS	92865009	92865130	.	-	2	Parent=GY2U002167.t4
chr02	GY2_uniform_reannotated_v2	CDS	92865220	92865294	.	-	2	Parent=GY2U002167.t4
chr02	GY2_uniform_reannotated_v2	CDS	92868698	92868760	.	-	2	Parent=GY2U002167.t4
chr02	GY2_uniform_reannotated_v2	CDS	92868841	92869105	.	-	0	Parent=GY2U002167.t4
chr02	GY2_uniform_reannotated_v2	CDS	92879353	92879457	.	-	0	Parent=GY2U002167.t4
chr02	GY2_uniform_reannotated_v2	CDS	92879546	92880072	.	-	2	Parent=GY2U002167.t4
chr02	GY2_uniform_reannotated_v2	CDS	92893416	92893746	.	-	0	Parent=GY2U002167.t4
chr02	GY2_uniform_reannotated_v2	transcript	93650151	93664931	.	+	.	ID=GY2U002168.t1;geneID=GY2U002168
chr02	GY2_uniform_reannotated_v2	exon	93650151	93650913	.	+	.	Parent=GY2U002168.t1
chr02	GY2_uniform_reannotated_v2	exon	93656550	93656732	.	+	.	Parent=GY2U002168.t1
chr02	GY2_uniform_reannotated_v2	exon	93662753	93663612	.	+	.	Parent=GY2U002168.t1
chr02	GY2_uniform_reannotated_v2	exon	93663718	93663876	.	+	.	Parent=GY2U002168.t1
chr02	GY2_uniform_reannotated_v2	exon	93664044	93664931	.	+	.	Parent=GY2U002168.t1
chr02	GY2_uniform_reannotated_v2	CDS	93650317	93650913	.	+	0	Parent=GY2U002168.t1
chr02	GY2_uniform_reannotated_v2	CDS	93656550	93656732	.	+	0	Parent=GY2U002168.t1
chr02	GY2_uniform_reannotated_v2	CDS	93662753	93663612	.	+	0	Parent=GY2U002168.t1
chr02	GY2_uniform_reannotated_v2	CDS	93663718	93663876	.	+	1	Parent=GY2U002168.t1
chr02	GY2_uniform_reannotated_v2	CDS	93664044	93664749	.	+	1	Parent=GY2U002168.t1
chr02	GY2_uniform_reannotated_v2	transcript	93665338	93667097	.	-	.	ID=GY2U002169.t1;geneID=GY2U002169
chr02	GY2_uniform_reannotated_v2	exon	93665338	93667097	.	-	.	Parent=GY2U002169.t1
chr02	GY2_uniform_reannotated_v2	CDS	93665378	93667012	.	-	0	Parent=GY2U002169.t1
chr02	GY2_uniform_reannotated_v2	transcript	93801045	93982149	.	+	.	ID=GY2U002170.t1;geneID=GY2U002170
chr02	GY2_uniform_reannotated_v2	exon	93801045	93801552	.	+	.	Parent=GY2U002170.t1
chr02	GY2_uniform_reannotated_v2	exon	93801683	93801771	.	+	.	Parent=GY2U002170.t1
chr02	GY2_uniform_reannotated_v2	exon	93978369	93978462	.	+	.	Parent=GY2U002170.t1
chr02	GY2_uniform_reannotated_v2	exon	93978538	93978571	.	+	.	Parent=GY2U002170.t1
chr02	GY2_uniform_reannotated_v2	exon	93978649	93978703	.	+	.	Parent=GY2U002170.t1
chr02	GY2_uniform_reannotated_v2	exon	93978795	93978818	.	+	.	Parent=GY2U002170.t1
chr02	GY2_uniform_reannotated_v2	exon	93978822	93978878	.	+	.	Parent=GY2U002170.t1
chr02	GY2_uniform_reannotated_v2	exon	93978982	93979091	.	+	.	Parent=GY2U002170.t1
chr02	GY2_uniform_reannotated_v2	exon	93979093	93979234	.	+	.	Parent=GY2U002170.t1
chr02	GY2_uniform_reannotated_v2	exon	93979320	93979484	.	+	.	Parent=GY2U002170.t1
chr02	GY2_uniform_reannotated_v2	exon	93980142	93980188	.	+	.	Parent=GY2U002170.t1
chr02	GY2_uniform_reannotated_v2	exon	93981969	93982149	.	+	.	Parent=GY2U002170.t1
chr02	GY2_uniform_reannotated_v2	CDS	93801045	93801552	.	+	0	Parent=GY2U002170.t1
chr02	GY2_uniform_reannotated_v2	CDS	93801683	93801771	.	+	2	Parent=GY2U002170.t1
chr02	GY2_uniform_reannotated_v2	CDS	93978369	93978462	.	+	0	Parent=GY2U002170.t1
chr02	GY2_uniform_reannotated_v2	CDS	93978538	93978571	.	+	2	Parent=GY2U002170.t1
chr02	GY2_uniform_reannotated_v2	CDS	93978649	93978703	.	+	1	Parent=GY2U002170.t1
chr02	GY2_uniform_reannotated_v2	CDS	93978795	93978818	.	+	0	Parent=GY2U002170.t1
chr02	GY2_uniform_reannotated_v2	CDS	93978822	93978878	.	+	0	Parent=GY2U002170.t1
chr02	GY2_uniform_reannotated_v2	CDS	93978982	93979091	.	+	0	Parent=GY2U002170.t1
chr02	GY2_uniform_reannotated_v2	CDS	93979093	93979234	.	+	1	Parent=GY2U002170.t1
chr02	GY2_uniform_reannotated_v2	CDS	93979320	93979484	.	+	0	Parent=GY2U002170.t1
chr02	GY2_uniform_reannotated_v2	CDS	93980142	93980188	.	+	0	Parent=GY2U002170.t1
chr02	GY2_uniform_reannotated_v2	CDS	93981969	93982149	.	+	1	Parent=GY2U002170.t1
chr02	GY2_uniform_reannotated_v2	transcript	93801438	93823977	.	+	.	ID=GY2U002170.t2;geneID=GY2U002170
chr02	GY2_uniform_reannotated_v2	exon	93801438	93801552	.	+	.	Parent=GY2U002170.t2
chr02	GY2_uniform_reannotated_v2	exon	93801683	93801771	.	+	.	Parent=GY2U002170.t2
chr02	GY2_uniform_reannotated_v2	exon	93823921	93823977	.	+	.	Parent=GY2U002170.t2
chr02	GY2_uniform_reannotated_v2	CDS	93801438	93801552	.	+	0	Parent=GY2U002170.t2
chr02	GY2_uniform_reannotated_v2	CDS	93801683	93801771	.	+	2	Parent=GY2U002170.t2
chr02	GY2_uniform_reannotated_v2	CDS	93823921	93823977	.	+	0	Parent=GY2U002170.t2
chr02	GY2_uniform_reannotated_v2	transcript	95936064	95938760	.	+	.	ID=GY2U002171.t1;geneID=GY2U002171
chr02	GY2_uniform_reannotated_v2	exon	95936064	95938760	.	+	.	Parent=GY2U002171.t1
chr02	GY2_uniform_reannotated_v2	CDS	95936109	95938760	.	+	0	Parent=GY2U002171.t1
chr02	GY2_uniform_reannotated_v2	transcript	97185422	97321062	.	+	.	ID=GY2U002172.t1;geneID=GY2U002172
chr02	GY2_uniform_reannotated_v2	exon	97185422	97185957	.	+	.	Parent=GY2U002172.t1
chr02	GY2_uniform_reannotated_v2	exon	97187684	97187922	.	+	.	Parent=GY2U002172.t1
chr02	GY2_uniform_reannotated_v2	exon	97188669	97188870	.	+	.	Parent=GY2U002172.t1
chr02	GY2_uniform_reannotated_v2	exon	97188940	97189017	.	+	.	Parent=GY2U002172.t1
chr02	GY2_uniform_reannotated_v2	exon	97189091	97189274	.	+	.	Parent=GY2U002172.t1
chr02	GY2_uniform_reannotated_v2	exon	97189797	97189963	.	+	.	Parent=GY2U002172.t1
chr02	GY2_uniform_reannotated_v2	exon	97320133	97321062	.	+	.	Parent=GY2U002172.t1
chr02	GY2_uniform_reannotated_v2	CDS	97185703	97185957	.	+	0	Parent=GY2U002172.t1
chr02	GY2_uniform_reannotated_v2	CDS	97187684	97187922	.	+	0	Parent=GY2U002172.t1
chr02	GY2_uniform_reannotated_v2	CDS	97188669	97188870	.	+	1	Parent=GY2U002172.t1
chr02	GY2_uniform_reannotated_v2	CDS	97188940	97189017	.	+	0	Parent=GY2U002172.t1
chr02	GY2_uniform_reannotated_v2	CDS	97189091	97189274	.	+	0	Parent=GY2U002172.t1
chr02	GY2_uniform_reannotated_v2	CDS	97189797	97189963	.	+	2	Parent=GY2U002172.t1
chr02	GY2_uniform_reannotated_v2	CDS	97320133	97320840	.	+	0	Parent=GY2U002172.t1
chr02	GY2_uniform_reannotated_v2	transcript	97579019	97579438	.	+	.	ID=GY2U002173.t1;geneID=GY2U002173
chr02	GY2_uniform_reannotated_v2	exon	97579019	97579438	.	+	.	Parent=GY2U002173.t1
chr02	GY2_uniform_reannotated_v2	CDS	97579019	97579438	.	+	0	Parent=GY2U002173.t1
chr02	GY2_uniform_reannotated_v2	transcript	98025939	98030474	.	+	.	ID=GY2U002174.t1;geneID=GY2U002174
chr02	GY2_uniform_reannotated_v2	exon	98025939	98026511	.	+	.	Parent=GY2U002174.t1
chr02	GY2_uniform_reannotated_v2	exon	98026969	98027064	.	+	.	Parent=GY2U002174.t1
chr02	GY2_uniform_reannotated_v2	exon	98027186	98027492	.	+	.	Parent=GY2U002174.t1
chr02	GY2_uniform_reannotated_v2	exon	98028573	98028823	.	+	.	Parent=GY2U002174.t1
chr02	GY2_uniform_reannotated_v2	exon	98029782	98030474	.	+	.	Parent=GY2U002174.t1
chr02	GY2_uniform_reannotated_v2	CDS	98026036	98026511	.	+	0	Parent=GY2U002174.t1
chr02	GY2_uniform_reannotated_v2	CDS	98026969	98027064	.	+	1	Parent=GY2U002174.t1
chr02	GY2_uniform_reannotated_v2	CDS	98027186	98027492	.	+	1	Parent=GY2U002174.t1
chr02	GY2_uniform_reannotated_v2	CDS	98028573	98028823	.	+	0	Parent=GY2U002174.t1
chr02	GY2_uniform_reannotated_v2	CDS	98029782	98030025	.	+	1	Parent=GY2U002174.t1
chr02	GY2_uniform_reannotated_v2	transcript	98347536	98508500	.	+	.	ID=GY2U002175.t1;geneID=GY2U002175
chr02	GY2_uniform_reannotated_v2	exon	98347536	98348164	.	+	.	Parent=GY2U002175.t1
chr02	GY2_uniform_reannotated_v2	exon	98349240	98349331	.	+	.	Parent=GY2U002175.t1
chr02	GY2_uniform_reannotated_v2	exon	98349490	98350190	.	+	.	Parent=GY2U002175.t1
chr02	GY2_uniform_reannotated_v2	exon	98404211	98404281	.	+	.	Parent=GY2U002175.t1
chr02	GY2_uniform_reannotated_v2	exon	98457076	98457165	.	+	.	Parent=GY2U002175.t1
chr02	GY2_uniform_reannotated_v2	exon	98457254	98457442	.	+	.	Parent=GY2U002175.t1
chr02	GY2_uniform_reannotated_v2	exon	98457533	98457640	.	+	.	Parent=GY2U002175.t1
chr02	GY2_uniform_reannotated_v2	exon	98508225	98508500	.	+	.	Parent=GY2U002175.t1
chr02	GY2_uniform_reannotated_v2	CDS	98347775	98348164	.	+	0	Parent=GY2U002175.t1
chr02	GY2_uniform_reannotated_v2	CDS	98349240	98349331	.	+	0	Parent=GY2U002175.t1
chr02	GY2_uniform_reannotated_v2	CDS	98349490	98350190	.	+	1	Parent=GY2U002175.t1
chr02	GY2_uniform_reannotated_v2	CDS	98404211	98404281	.	+	2	Parent=GY2U002175.t1
chr02	GY2_uniform_reannotated_v2	CDS	98457076	98457165	.	+	0	Parent=GY2U002175.t1
chr02	GY2_uniform_reannotated_v2	CDS	98457254	98457442	.	+	0	Parent=GY2U002175.t1
chr02	GY2_uniform_reannotated_v2	CDS	98457533	98457640	.	+	0	Parent=GY2U002175.t1
chr02	GY2_uniform_reannotated_v2	CDS	98508225	98508371	.	+	0	Parent=GY2U002175.t1
chr02	GY2_uniform_reannotated_v2	transcript	99488471	99622909	.	-	.	ID=GY2U002176.t1;geneID=GY2U002176
chr02	GY2_uniform_reannotated_v2	exon	99488471	99488856	.	-	.	Parent=GY2U002176.t1
chr02	GY2_uniform_reannotated_v2	exon	99488961	99489067	.	-	.	Parent=GY2U002176.t1
chr02	GY2_uniform_reannotated_v2	exon	99491224	99491333	.	-	.	Parent=GY2U002176.t1
chr02	GY2_uniform_reannotated_v2	exon	99498111	99498149	.	-	.	Parent=GY2U002176.t1
chr02	GY2_uniform_reannotated_v2	exon	99498269	99498341	.	-	.	Parent=GY2U002176.t1
chr02	GY2_uniform_reannotated_v2	exon	99560494	99560600	.	-	.	Parent=GY2U002176.t1
chr02	GY2_uniform_reannotated_v2	exon	99565916	99565984	.	-	.	Parent=GY2U002176.t1
chr02	GY2_uniform_reannotated_v2	exon	99566106	99566138	.	-	.	Parent=GY2U002176.t1
chr02	GY2_uniform_reannotated_v2	exon	99566211	99566286	.	-	.	Parent=GY2U002176.t1
chr02	GY2_uniform_reannotated_v2	exon	99589167	99589242	.	-	.	Parent=GY2U002176.t1
chr02	GY2_uniform_reannotated_v2	exon	99609024	99609069	.	-	.	Parent=GY2U002176.t1
chr02	GY2_uniform_reannotated_v2	exon	99609296	99609352	.	-	.	Parent=GY2U002176.t1
chr02	GY2_uniform_reannotated_v2	exon	99609434	99609508	.	-	.	Parent=GY2U002176.t1
chr02	GY2_uniform_reannotated_v2	exon	99621664	99621739	.	-	.	Parent=GY2U002176.t1
chr02	GY2_uniform_reannotated_v2	exon	99622548	99622630	.	-	.	Parent=GY2U002176.t1
chr02	GY2_uniform_reannotated_v2	exon	99622756	99622909	.	-	.	Parent=GY2U002176.t1
chr02	GY2_uniform_reannotated_v2	CDS	99488783	99488856	.	-	2	Parent=GY2U002176.t1
chr02	GY2_uniform_reannotated_v2	CDS	99488961	99489067	.	-	1	Parent=GY2U002176.t1
chr02	GY2_uniform_reannotated_v2	CDS	99491224	99491333	.	-	0	Parent=GY2U002176.t1
chr02	GY2_uniform_reannotated_v2	CDS	99498111	99498149	.	-	0	Parent=GY2U002176.t1
chr02	GY2_uniform_reannotated_v2	CDS	99498269	99498341	.	-	1	Parent=GY2U002176.t1
chr02	GY2_uniform_reannotated_v2	CDS	99560494	99560600	.	-	0	Parent=GY2U002176.t1
chr02	GY2_uniform_reannotated_v2	CDS	99565916	99565984	.	-	0	Parent=GY2U002176.t1
chr02	GY2_uniform_reannotated_v2	CDS	99566106	99566138	.	-	0	Parent=GY2U002176.t1
chr02	GY2_uniform_reannotated_v2	CDS	99566211	99566286	.	-	1	Parent=GY2U002176.t1
chr02	GY2_uniform_reannotated_v2	CDS	99589167	99589242	.	-	2	Parent=GY2U002176.t1
chr02	GY2_uniform_reannotated_v2	CDS	99609024	99609069	.	-	0	Parent=GY2U002176.t1
chr02	GY2_uniform_reannotated_v2	CDS	99609296	99609352	.	-	0	Parent=GY2U002176.t1
chr02	GY2_uniform_reannotated_v2	CDS	99609434	99609508	.	-	0	Parent=GY2U002176.t1
chr02	GY2_uniform_reannotated_v2	CDS	99621664	99621739	.	-	1	Parent=GY2U002176.t1
chr02	GY2_uniform_reannotated_v2	CDS	99622548	99622630	.	-	0	Parent=GY2U002176.t1
chr02	GY2_uniform_reannotated_v2	CDS	99622756	99622806	.	-	0	Parent=GY2U002176.t1
chr02	GY2_uniform_reannotated_v2	transcript	100516584	100703014	.	-	.	ID=GY2U002177.t1;geneID=GY2U002177
chr02	GY2_uniform_reannotated_v2	exon	100516584	100516787	.	-	.	Parent=GY2U002177.t1
chr02	GY2_uniform_reannotated_v2	exon	100589786	100589918	.	-	.	Parent=GY2U002177.t1
chr02	GY2_uniform_reannotated_v2	exon	100589992	100590181	.	-	.	Parent=GY2U002177.t1
chr02	GY2_uniform_reannotated_v2	exon	100678817	100678885	.	-	.	Parent=GY2U002177.t1
chr02	GY2_uniform_reannotated_v2	exon	100679064	100679190	.	-	.	Parent=GY2U002177.t1
chr02	GY2_uniform_reannotated_v2	exon	100682582	100682787	.	-	.	Parent=GY2U002177.t1
chr02	GY2_uniform_reannotated_v2	exon	100682881	100683125	.	-	.	Parent=GY2U002177.t1
chr02	GY2_uniform_reannotated_v2	exon	100683203	100683271	.	-	.	Parent=GY2U002177.t1
chr02	GY2_uniform_reannotated_v2	exon	100683401	100683472	.	-	.	Parent=GY2U002177.t1
chr02	GY2_uniform_reannotated_v2	exon	100700012	100700080	.	-	.	Parent=GY2U002177.t1
chr02	GY2_uniform_reannotated_v2	exon	100700177	100700245	.	-	.	Parent=GY2U002177.t1
chr02	GY2_uniform_reannotated_v2	exon	100700353	100700421	.	-	.	Parent=GY2U002177.t1
chr02	GY2_uniform_reannotated_v2	exon	100700561	100700678	.	-	.	Parent=GY2U002177.t1
chr02	GY2_uniform_reannotated_v2	exon	100700776	100701227	.	-	.	Parent=GY2U002177.t1
chr02	GY2_uniform_reannotated_v2	exon	100701384	100701939	.	-	.	Parent=GY2U002177.t1
chr02	GY2_uniform_reannotated_v2	exon	100702867	100703014	.	-	.	Parent=GY2U002177.t1
chr02	GY2_uniform_reannotated_v2	CDS	100516584	100516787	.	-	0	Parent=GY2U002177.t1
chr02	GY2_uniform_reannotated_v2	CDS	100589786	100589918	.	-	1	Parent=GY2U002177.t1
chr02	GY2_uniform_reannotated_v2	CDS	100589992	100590181	.	-	2	Parent=GY2U002177.t1
chr02	GY2_uniform_reannotated_v2	CDS	100678817	100678885	.	-	2	Parent=GY2U002177.t1
chr02	GY2_uniform_reannotated_v2	CDS	100679064	100679190	.	-	0	Parent=GY2U002177.t1
chr02	GY2_uniform_reannotated_v2	CDS	100682582	100682787	.	-	2	Parent=GY2U002177.t1
chr02	GY2_uniform_reannotated_v2	CDS	100682881	100683125	.	-	1	Parent=GY2U002177.t1
chr02	GY2_uniform_reannotated_v2	CDS	100683203	100683271	.	-	1	Parent=GY2U002177.t1
chr02	GY2_uniform_reannotated_v2	CDS	100683401	100683472	.	-	1	Parent=GY2U002177.t1
chr02	GY2_uniform_reannotated_v2	CDS	100700012	100700080	.	-	1	Parent=GY2U002177.t1
chr02	GY2_uniform_reannotated_v2	CDS	100700177	100700245	.	-	1	Parent=GY2U002177.t1
chr02	GY2_uniform_reannotated_v2	CDS	100700353	100700421	.	-	1	Parent=GY2U002177.t1
chr02	GY2_uniform_reannotated_v2	CDS	100700561	100700678	.	-	2	Parent=GY2U002177.t1
chr02	GY2_uniform_reannotated_v2	CDS	100700776	100701227	.	-	1	Parent=GY2U002177.t1
chr02	GY2_uniform_reannotated_v2	CDS	100701384	100701939	.	-	2	Parent=GY2U002177.t1
chr02	GY2_uniform_reannotated_v2	CDS	100702867	100702987	.	-	0	Parent=GY2U002177.t1
chr02	GY2_uniform_reannotated_v2	transcript	101030218	101031943	.	+	.	ID=GY2U002178.t1;geneID=GY2U002178
chr02	GY2_uniform_reannotated_v2	exon	101030218	101031943	.	+	.	Parent=GY2U002178.t1
chr02	GY2_uniform_reannotated_v2	CDS	101030218	101031921	.	+	0	Parent=GY2U002178.t1
chr02	GY2_uniform_reannotated_v2	transcript	102211326	102214590	.	-	.	ID=GY2U002179.t1;geneID=GY2U002179
chr02	GY2_uniform_reannotated_v2	exon	102211326	102211821	.	-	.	Parent=GY2U002179.t1
chr02	GY2_uniform_reannotated_v2	exon	102212199	102212276	.	-	.	Parent=GY2U002179.t1
chr02	GY2_uniform_reannotated_v2	exon	102213100	102213162	.	-	.	Parent=GY2U002179.t1
chr02	GY2_uniform_reannotated_v2	exon	102213547	102214302	.	-	.	Parent=GY2U002179.t1
chr02	GY2_uniform_reannotated_v2	exon	102214395	102214590	.	-	.	Parent=GY2U002179.t1
chr02	GY2_uniform_reannotated_v2	CDS	102211645	102211821	.	-	0	Parent=GY2U002179.t1
chr02	GY2_uniform_reannotated_v2	CDS	102212199	102212276	.	-	0	Parent=GY2U002179.t1
chr02	GY2_uniform_reannotated_v2	CDS	102213100	102213147	.	-	0	Parent=GY2U002179.t1
chr02	GY2_uniform_reannotated_v2	transcript	102332679	102335244	.	+	.	ID=GY2U002180.t1;geneID=GY2U002180
chr02	GY2_uniform_reannotated_v2	exon	102332679	102332821	.	+	.	Parent=GY2U002180.t1
chr02	GY2_uniform_reannotated_v2	exon	102333021	102333797	.	+	.	Parent=GY2U002180.t1
chr02	GY2_uniform_reannotated_v2	exon	102334201	102334698	.	+	.	Parent=GY2U002180.t1
chr02	GY2_uniform_reannotated_v2	exon	102335052	102335244	.	+	.	Parent=GY2U002180.t1
chr02	GY2_uniform_reannotated_v2	CDS	102332795	102332821	.	+	0	Parent=GY2U002180.t1
chr02	GY2_uniform_reannotated_v2	CDS	102333021	102333797	.	+	0	Parent=GY2U002180.t1
chr02	GY2_uniform_reannotated_v2	CDS	102334201	102334698	.	+	0	Parent=GY2U002180.t1
chr02	GY2_uniform_reannotated_v2	CDS	102335052	102335138	.	+	0	Parent=GY2U002180.t1
chr02	GY2_uniform_reannotated_v2	transcript	102571531	102573064	.	-	.	ID=GY2U002181.t1;geneID=GY2U002181
chr02	GY2_uniform_reannotated_v2	exon	102571531	102572862	.	-	.	Parent=GY2U002181.t1
chr02	GY2_uniform_reannotated_v2	exon	102572935	102573064	.	-	.	Parent=GY2U002181.t1
chr02	GY2_uniform_reannotated_v2	CDS	102571694	102572746	.	-	0	Parent=GY2U002181.t1
chr02	GY2_uniform_reannotated_v2	transcript	102572843	102592350	.	-	.	ID=GY2U002182.t1;geneID=GY2U002182
chr02	GY2_uniform_reannotated_v2	exon	102572843	102572862	.	-	.	Parent=GY2U002182.t1
chr02	GY2_uniform_reannotated_v2	exon	102572935	102573064	.	-	.	Parent=GY2U002182.t1
chr02	GY2_uniform_reannotated_v2	exon	102592240	102592350	.	-	.	Parent=GY2U002182.t1
chr02	GY2_uniform_reannotated_v2	CDS	102572843	102572862	.	-	2	Parent=GY2U002182.t1
chr02	GY2_uniform_reannotated_v2	CDS	102572935	102573064	.	-	0	Parent=GY2U002182.t1
chr02	GY2_uniform_reannotated_v2	CDS	102592240	102592350	.	-	0	Parent=GY2U002182.t1
chr02	GY2_uniform_reannotated_v2	transcript	103302084	103425421	.	+	.	ID=GY2U002183.t1;geneID=GY2U002183
chr02	GY2_uniform_reannotated_v2	exon	103302084	103302532	.	+	.	Parent=GY2U002183.t1
chr02	GY2_uniform_reannotated_v2	exon	103303914	103304049	.	+	.	Parent=GY2U002183.t1
chr02	GY2_uniform_reannotated_v2	exon	103304129	103304216	.	+	.	Parent=GY2U002183.t1
chr02	GY2_uniform_reannotated_v2	exon	103305183	103305338	.	+	.	Parent=GY2U002183.t1
chr02	GY2_uniform_reannotated_v2	exon	103308610	103308772	.	+	.	Parent=GY2U002183.t1
chr02	GY2_uniform_reannotated_v2	exon	103308849	103309033	.	+	.	Parent=GY2U002183.t1
chr02	GY2_uniform_reannotated_v2	exon	103309124	103309297	.	+	.	Parent=GY2U002183.t1
chr02	GY2_uniform_reannotated_v2	exon	103340070	103340215	.	+	.	Parent=GY2U002183.t1
chr02	GY2_uniform_reannotated_v2	exon	103340319	103340442	.	+	.	Parent=GY2U002183.t1
chr02	GY2_uniform_reannotated_v2	exon	103340523	103340703	.	+	.	Parent=GY2U002183.t1
chr02	GY2_uniform_reannotated_v2	exon	103354363	103354522	.	+	.	Parent=GY2U002183.t1
chr02	GY2_uniform_reannotated_v2	exon	103354598	103354639	.	+	.	Parent=GY2U002183.t1
chr02	GY2_uniform_reannotated_v2	exon	103354723	103354841	.	+	.	Parent=GY2U002183.t1
chr02	GY2_uniform_reannotated_v2	exon	103354938	103355136	.	+	.	Parent=GY2U002183.t1
chr02	GY2_uniform_reannotated_v2	exon	103393316	103393447	.	+	.	Parent=GY2U002183.t1
chr02	GY2_uniform_reannotated_v2	exon	103415359	103415462	.	+	.	Parent=GY2U002183.t1
chr02	GY2_uniform_reannotated_v2	exon	103416005	103416184	.	+	.	Parent=GY2U002183.t1
chr02	GY2_uniform_reannotated_v2	exon	103423136	103423275	.	+	.	Parent=GY2U002183.t1
chr02	GY2_uniform_reannotated_v2	exon	103423363	103423502	.	+	.	Parent=GY2U002183.t1
chr02	GY2_uniform_reannotated_v2	exon	103423712	103423869	.	+	.	Parent=GY2U002183.t1
chr02	GY2_uniform_reannotated_v2	exon	103424372	103424495	.	+	.	Parent=GY2U002183.t1
chr02	GY2_uniform_reannotated_v2	exon	103424569	103425421	.	+	.	Parent=GY2U002183.t1
chr02	GY2_uniform_reannotated_v2	CDS	103302443	103302532	.	+	0	Parent=GY2U002183.t1
chr02	GY2_uniform_reannotated_v2	CDS	103303914	103304049	.	+	0	Parent=GY2U002183.t1
chr02	GY2_uniform_reannotated_v2	CDS	103304129	103304216	.	+	2	Parent=GY2U002183.t1
chr02	GY2_uniform_reannotated_v2	CDS	103305183	103305338	.	+	1	Parent=GY2U002183.t1
chr02	GY2_uniform_reannotated_v2	CDS	103308610	103308772	.	+	1	Parent=GY2U002183.t1
chr02	GY2_uniform_reannotated_v2	CDS	103308849	103309033	.	+	0	Parent=GY2U002183.t1
chr02	GY2_uniform_reannotated_v2	CDS	103309124	103309297	.	+	1	Parent=GY2U002183.t1
chr02	GY2_uniform_reannotated_v2	CDS	103340070	103340215	.	+	1	Parent=GY2U002183.t1
chr02	GY2_uniform_reannotated_v2	CDS	103340319	103340442	.	+	2	Parent=GY2U002183.t1
chr02	GY2_uniform_reannotated_v2	CDS	103340523	103340703	.	+	1	Parent=GY2U002183.t1
chr02	GY2_uniform_reannotated_v2	CDS	103354363	103354522	.	+	0	Parent=GY2U002183.t1
chr02	GY2_uniform_reannotated_v2	CDS	103354598	103354639	.	+	2	Parent=GY2U002183.t1
chr02	GY2_uniform_reannotated_v2	CDS	103354723	103354841	.	+	2	Parent=GY2U002183.t1
chr02	GY2_uniform_reannotated_v2	CDS	103354938	103355136	.	+	0	Parent=GY2U002183.t1
chr02	GY2_uniform_reannotated_v2	CDS	103393316	103393447	.	+	2	Parent=GY2U002183.t1
chr02	GY2_uniform_reannotated_v2	CDS	103415359	103415462	.	+	2	Parent=GY2U002183.t1
chr02	GY2_uniform_reannotated_v2	CDS	103416005	103416184	.	+	0	Parent=GY2U002183.t1
chr02	GY2_uniform_reannotated_v2	CDS	103423136	103423275	.	+	0	Parent=GY2U002183.t1
chr02	GY2_uniform_reannotated_v2	CDS	103423363	103423502	.	+	1	Parent=GY2U002183.t1
chr02	GY2_uniform_reannotated_v2	CDS	103423712	103423869	.	+	2	Parent=GY2U002183.t1
chr02	GY2_uniform_reannotated_v2	CDS	103424372	103424495	.	+	0	Parent=GY2U002183.t1
chr02	GY2_uniform_reannotated_v2	CDS	103424569	103424720	.	+	2	Parent=GY2U002183.t1
chr02	GY2_uniform_reannotated_v2	transcript	103635456	103656645	.	-	.	ID=GY2U002184.t1;geneID=GY2U002184
chr02	GY2_uniform_reannotated_v2	exon	103635456	103635527	.	-	.	Parent=GY2U002184.t1
chr02	GY2_uniform_reannotated_v2	exon	103636344	103636554	.	-	.	Parent=GY2U002184.t1
chr02	GY2_uniform_reannotated_v2	exon	103636690	103636814	.	-	.	Parent=GY2U002184.t1
chr02	GY2_uniform_reannotated_v2	exon	103637019	103637120	.	-	.	Parent=GY2U002184.t1
chr02	GY2_uniform_reannotated_v2	exon	103637232	103637294	.	-	.	Parent=GY2U002184.t1
chr02	GY2_uniform_reannotated_v2	exon	103637373	103637453	.	-	.	Parent=GY2U002184.t1
chr02	GY2_uniform_reannotated_v2	exon	103639039	103639164	.	-	.	Parent=GY2U002184.t1
chr02	GY2_uniform_reannotated_v2	exon	103656030	103656036	.	-	.	Parent=GY2U002184.t1
chr02	GY2_uniform_reannotated_v2	exon	103656518	103656645	.	-	.	Parent=GY2U002184.t1
chr02	GY2_uniform_reannotated_v2	CDS	103635456	103635527	.	-	0	Parent=GY2U002184.t1
chr02	GY2_uniform_reannotated_v2	CDS	103636344	103636554	.	-	1	Parent=GY2U002184.t1
chr02	GY2_uniform_reannotated_v2	CDS	103636690	103636814	.	-	0	Parent=GY2U002184.t1
chr02	GY2_uniform_reannotated_v2	CDS	103637019	103637120	.	-	0	Parent=GY2U002184.t1
chr02	GY2_uniform_reannotated_v2	CDS	103637232	103637294	.	-	0	Parent=GY2U002184.t1
chr02	GY2_uniform_reannotated_v2	CDS	103637373	103637453	.	-	0	Parent=GY2U002184.t1
chr02	GY2_uniform_reannotated_v2	CDS	103639039	103639164	.	-	0	Parent=GY2U002184.t1
chr02	GY2_uniform_reannotated_v2	CDS	103656030	103656036	.	-	1	Parent=GY2U002184.t1
chr02	GY2_uniform_reannotated_v2	CDS	103656518	103656645	.	-	0	Parent=GY2U002184.t1
chr02	GY2_uniform_reannotated_v2	transcript	104611678	104613605	.	-	.	ID=GY2U002185.t1;geneID=GY2U002185
chr02	GY2_uniform_reannotated_v2	exon	104611678	104612540	.	-	.	Parent=GY2U002185.t1
chr02	GY2_uniform_reannotated_v2	exon	104612767	104613605	.	-	.	Parent=GY2U002185.t1
chr02	GY2_uniform_reannotated_v2	CDS	104612472	104612540	.	-	0	Parent=GY2U002185.t1
chr02	GY2_uniform_reannotated_v2	CDS	104612767	104613330	.	-	0	Parent=GY2U002185.t1
chr02	GY2_uniform_reannotated_v2	transcript	105519322	105641210	.	+	.	ID=GY2U002186.t1;geneID=GY2U002186
chr02	GY2_uniform_reannotated_v2	exon	105519322	105520172	.	+	.	Parent=GY2U002186.t1
chr02	GY2_uniform_reannotated_v2	exon	105520306	105520357	.	+	.	Parent=GY2U002186.t1
chr02	GY2_uniform_reannotated_v2	exon	105520469	105520543	.	+	.	Parent=GY2U002186.t1
chr02	GY2_uniform_reannotated_v2	exon	105520739	105520949	.	+	.	Parent=GY2U002186.t1
chr02	GY2_uniform_reannotated_v2	exon	105521203	105521326	.	+	.	Parent=GY2U002186.t1
chr02	GY2_uniform_reannotated_v2	exon	105521533	105521637	.	+	.	Parent=GY2U002186.t1
chr02	GY2_uniform_reannotated_v2	exon	105522594	105522790	.	+	.	Parent=GY2U002186.t1
chr02	GY2_uniform_reannotated_v2	exon	105522995	105523087	.	+	.	Parent=GY2U002186.t1
chr02	GY2_uniform_reannotated_v2	exon	105523234	105523331	.	+	.	Parent=GY2U002186.t1
chr02	GY2_uniform_reannotated_v2	exon	105578679	105578840	.	+	.	Parent=GY2U002186.t1
chr02	GY2_uniform_reannotated_v2	exon	105583606	105583731	.	+	.	Parent=GY2U002186.t1
chr02	GY2_uniform_reannotated_v2	exon	105584133	105584180	.	+	.	Parent=GY2U002186.t1
chr02	GY2_uniform_reannotated_v2	exon	105584258	105584375	.	+	.	Parent=GY2U002186.t1
chr02	GY2_uniform_reannotated_v2	exon	105584455	105584520	.	+	.	Parent=GY2U002186.t1
chr02	GY2_uniform_reannotated_v2	exon	105584610	105584671	.	+	.	Parent=GY2U002186.t1
chr02	GY2_uniform_reannotated_v2	exon	105584998	105585054	.	+	.	Parent=GY2U002186.t1
chr02	GY2_uniform_reannotated_v2	exon	105598185	105598253	.	+	.	Parent=GY2U002186.t1
chr02	GY2_uniform_reannotated_v2	exon	105598375	105598570	.	+	.	Parent=GY2U002186.t1
chr02	GY2_uniform_reannotated_v2	exon	105600767	105601045	.	+	.	Parent=GY2U002186.t1
chr02	GY2_uniform_reannotated_v2	exon	105603864	105603925	.	+	.	Parent=GY2U002186.t1
chr02	GY2_uniform_reannotated_v2	exon	105604008	105604085	.	+	.	Parent=GY2U002186.t1
chr02	GY2_uniform_reannotated_v2	exon	105612429	105612524	.	+	.	Parent=GY2U002186.t1
chr02	GY2_uniform_reannotated_v2	exon	105613054	105613157	.	+	.	Parent=GY2U002186.t1
chr02	GY2_uniform_reannotated_v2	exon	105613232	105613376	.	+	.	Parent=GY2U002186.t1
chr02	GY2_uniform_reannotated_v2	exon	105640832	105641210	.	+	.	Parent=GY2U002186.t1
chr02	GY2_uniform_reannotated_v2	CDS	105519520	105520172	.	+	0	Parent=GY2U002186.t1
chr02	GY2_uniform_reannotated_v2	CDS	105520306	105520357	.	+	1	Parent=GY2U002186.t1
chr02	GY2_uniform_reannotated_v2	CDS	105520469	105520543	.	+	0	Parent=GY2U002186.t1
chr02	GY2_uniform_reannotated_v2	CDS	105520739	105520949	.	+	0	Parent=GY2U002186.t1
chr02	GY2_uniform_reannotated_v2	CDS	105521203	105521326	.	+	2	Parent=GY2U002186.t1
chr02	GY2_uniform_reannotated_v2	CDS	105521533	105521637	.	+	1	Parent=GY2U002186.t1
chr02	GY2_uniform_reannotated_v2	CDS	105522594	105522790	.	+	1	Parent=GY2U002186.t1
chr02	GY2_uniform_reannotated_v2	CDS	105522995	105523087	.	+	2	Parent=GY2U002186.t1
chr02	GY2_uniform_reannotated_v2	CDS	105523234	105523331	.	+	2	Parent=GY2U002186.t1
chr02	GY2_uniform_reannotated_v2	CDS	105578679	105578840	.	+	0	Parent=GY2U002186.t1
chr02	GY2_uniform_reannotated_v2	CDS	105583606	105583731	.	+	0	Parent=GY2U002186.t1
chr02	GY2_uniform_reannotated_v2	CDS	105584133	105584180	.	+	0	Parent=GY2U002186.t1
chr02	GY2_uniform_reannotated_v2	CDS	105584258	105584375	.	+	0	Parent=GY2U002186.t1
chr02	GY2_uniform_reannotated_v2	CDS	105584455	105584520	.	+	2	Parent=GY2U002186.t1
chr02	GY2_uniform_reannotated_v2	CDS	105584610	105584671	.	+	2	Parent=GY2U002186.t1
chr02	GY2_uniform_reannotated_v2	CDS	105584998	105585054	.	+	0	Parent=GY2U002186.t1
chr02	GY2_uniform_reannotated_v2	CDS	105598185	105598253	.	+	0	Parent=GY2U002186.t1
chr02	GY2_uniform_reannotated_v2	CDS	105598375	105598570	.	+	0	Parent=GY2U002186.t1
chr02	GY2_uniform_reannotated_v2	CDS	105600767	105601045	.	+	2	Parent=GY2U002186.t1
chr02	GY2_uniform_reannotated_v2	CDS	105603864	105603925	.	+	2	Parent=GY2U002186.t1
chr02	GY2_uniform_reannotated_v2	CDS	105604008	105604085	.	+	0	Parent=GY2U002186.t1
chr02	GY2_uniform_reannotated_v2	CDS	105612429	105612524	.	+	0	Parent=GY2U002186.t1
chr02	GY2_uniform_reannotated_v2	CDS	105613054	105613157	.	+	0	Parent=GY2U002186.t1
chr02	GY2_uniform_reannotated_v2	CDS	105613232	105613373	.	+	1	Parent=GY2U002186.t1
chr02	GY2_uniform_reannotated_v2	transcript	105973142	105974855	.	-	.	ID=GY2U002187.t1;geneID=GY2U002187
chr02	GY2_uniform_reannotated_v2	exon	105973142	105973489	.	-	.	Parent=GY2U002187.t1
chr02	GY2_uniform_reannotated_v2	exon	105973868	105974098	.	-	.	Parent=GY2U002187.t1
chr02	GY2_uniform_reannotated_v2	exon	105974212	105974481	.	-	.	Parent=GY2U002187.t1
chr02	GY2_uniform_reannotated_v2	exon	105974633	105974855	.	-	.	Parent=GY2U002187.t1
chr02	GY2_uniform_reannotated_v2	CDS	105973430	105973489	.	-	0	Parent=GY2U002187.t1
chr02	GY2_uniform_reannotated_v2	CDS	105973868	105974098	.	-	0	Parent=GY2U002187.t1
chr02	GY2_uniform_reannotated_v2	CDS	105974212	105974481	.	-	0	Parent=GY2U002187.t1
chr02	GY2_uniform_reannotated_v2	CDS	105974633	105974638	.	-	0	Parent=GY2U002187.t1
chr02	GY2_uniform_reannotated_v2	transcript	106499054	106548904	.	+	.	ID=GY2U002188.t1;geneID=GY2U002188
chr02	GY2_uniform_reannotated_v2	exon	106499054	106499396	.	+	.	Parent=GY2U002188.t1
chr02	GY2_uniform_reannotated_v2	exon	106502566	106502651	.	+	.	Parent=GY2U002188.t1
chr02	GY2_uniform_reannotated_v2	exon	106505629	106505741	.	+	.	Parent=GY2U002188.t1
chr02	GY2_uniform_reannotated_v2	exon	106515885	106515950	.	+	.	Parent=GY2U002188.t1
chr02	GY2_uniform_reannotated_v2	exon	106518180	106518286	.	+	.	Parent=GY2U002188.t1
chr02	GY2_uniform_reannotated_v2	exon	106518509	106518574	.	+	.	Parent=GY2U002188.t1
chr02	GY2_uniform_reannotated_v2	exon	106548172	106548904	.	+	.	Parent=GY2U002188.t1
chr02	GY2_uniform_reannotated_v2	CDS	106499097	106499396	.	+	0	Parent=GY2U002188.t1
chr02	GY2_uniform_reannotated_v2	CDS	106502566	106502651	.	+	0	Parent=GY2U002188.t1
chr02	GY2_uniform_reannotated_v2	CDS	106505629	106505741	.	+	1	Parent=GY2U002188.t1
chr02	GY2_uniform_reannotated_v2	CDS	106515885	106515950	.	+	2	Parent=GY2U002188.t1
chr02	GY2_uniform_reannotated_v2	CDS	106518180	106518286	.	+	2	Parent=GY2U002188.t1
chr02	GY2_uniform_reannotated_v2	CDS	106518509	106518574	.	+	0	Parent=GY2U002188.t1
chr02	GY2_uniform_reannotated_v2	CDS	106548172	106548594	.	+	0	Parent=GY2U002188.t1
chr02	GY2_uniform_reannotated_v2	transcript	106902573	106904450	.	+	.	ID=GY2U002189.t1;geneID=GY2U002189
chr02	GY2_uniform_reannotated_v2	exon	106902573	106902956	.	+	.	Parent=GY2U002189.t1
chr02	GY2_uniform_reannotated_v2	exon	106903117	106903183	.	+	.	Parent=GY2U002189.t1
chr02	GY2_uniform_reannotated_v2	exon	106903454	106903672	.	+	.	Parent=GY2U002189.t1
chr02	GY2_uniform_reannotated_v2	exon	106903909	106904033	.	+	.	Parent=GY2U002189.t1
chr02	GY2_uniform_reannotated_v2	exon	106904166	106904450	.	+	.	Parent=GY2U002189.t1
chr02	GY2_uniform_reannotated_v2	CDS	106902642	106902956	.	+	0	Parent=GY2U002189.t1
chr02	GY2_uniform_reannotated_v2	CDS	106903117	106903183	.	+	0	Parent=GY2U002189.t1
chr02	GY2_uniform_reannotated_v2	CDS	106903454	106903672	.	+	2	Parent=GY2U002189.t1
chr02	GY2_uniform_reannotated_v2	CDS	106903909	106904033	.	+	2	Parent=GY2U002189.t1
chr02	GY2_uniform_reannotated_v2	CDS	106904166	106904246	.	+	0	Parent=GY2U002189.t1
chr02	GY2_uniform_reannotated_v2	transcript	107300897	107347722	.	+	.	ID=GY2U002190.t1;geneID=GY2U002190
chr02	GY2_uniform_reannotated_v2	exon	107300897	107301244	.	+	.	Parent=GY2U002190.t1
chr02	GY2_uniform_reannotated_v2	exon	107301372	107301554	.	+	.	Parent=GY2U002190.t1
chr02	GY2_uniform_reannotated_v2	exon	107301669	107301892	.	+	.	Parent=GY2U002190.t1
chr02	GY2_uniform_reannotated_v2	exon	107301994	107302165	.	+	.	Parent=GY2U002190.t1
chr02	GY2_uniform_reannotated_v2	exon	107308877	107308915	.	+	.	Parent=GY2U002190.t1
chr02	GY2_uniform_reannotated_v2	exon	107309172	107309240	.	+	.	Parent=GY2U002190.t1
chr02	GY2_uniform_reannotated_v2	exon	107309365	107309481	.	+	.	Parent=GY2U002190.t1
chr02	GY2_uniform_reannotated_v2	exon	107310513	107310724	.	+	.	Parent=GY2U002190.t1
chr02	GY2_uniform_reannotated_v2	exon	107342811	107342963	.	+	.	Parent=GY2U002190.t1
chr02	GY2_uniform_reannotated_v2	exon	107343087	107343286	.	+	.	Parent=GY2U002190.t1
chr02	GY2_uniform_reannotated_v2	exon	107343540	107343697	.	+	.	Parent=GY2U002190.t1
chr02	GY2_uniform_reannotated_v2	exon	107346350	107346446	.	+	.	Parent=GY2U002190.t1
chr02	GY2_uniform_reannotated_v2	exon	107347008	107347099	.	+	.	Parent=GY2U002190.t1
chr02	GY2_uniform_reannotated_v2	exon	107347310	107347722	.	+	.	Parent=GY2U002190.t1
chr02	GY2_uniform_reannotated_v2	CDS	107301146	107301244	.	+	0	Parent=GY2U002190.t1
chr02	GY2_uniform_reannotated_v2	CDS	107301372	107301554	.	+	0	Parent=GY2U002190.t1
chr02	GY2_uniform_reannotated_v2	CDS	107301669	107301892	.	+	0	Parent=GY2U002190.t1
chr02	GY2_uniform_reannotated_v2	CDS	107301994	107302165	.	+	1	Parent=GY2U002190.t1
chr02	GY2_uniform_reannotated_v2	CDS	107308877	107308915	.	+	0	Parent=GY2U002190.t1
chr02	GY2_uniform_reannotated_v2	CDS	107309172	107309240	.	+	0	Parent=GY2U002190.t1
chr02	GY2_uniform_reannotated_v2	CDS	107309365	107309481	.	+	0	Parent=GY2U002190.t1
chr02	GY2_uniform_reannotated_v2	CDS	107310513	107310724	.	+	0	Parent=GY2U002190.t1
chr02	GY2_uniform_reannotated_v2	CDS	107342811	107342963	.	+	1	Parent=GY2U002190.t1
chr02	GY2_uniform_reannotated_v2	CDS	107343087	107343286	.	+	1	Parent=GY2U002190.t1
chr02	GY2_uniform_reannotated_v2	CDS	107343540	107343697	.	+	2	Parent=GY2U002190.t1
chr02	GY2_uniform_reannotated_v2	CDS	107346350	107346446	.	+	0	Parent=GY2U002190.t1
chr02	GY2_uniform_reannotated_v2	CDS	107347008	107347099	.	+	2	Parent=GY2U002190.t1
chr02	GY2_uniform_reannotated_v2	CDS	107347310	107347492	.	+	0	Parent=GY2U002190.t1
chr02	GY2_uniform_reannotated_v2	transcript	107699680	107703259	.	-	.	ID=GY2U002191.t1;geneID=GY2U002191
chr02	GY2_uniform_reannotated_v2	exon	107699680	107703259	.	-	.	Parent=GY2U002191.t1
chr02	GY2_uniform_reannotated_v2	CDS	107700037	107703195	.	-	0	Parent=GY2U002191.t1
chr02	GY2_uniform_reannotated_v2	transcript	108069062	108139647	.	+	.	ID=GY2U002192.t1;geneID=GY2U002192
chr02	GY2_uniform_reannotated_v2	exon	108069062	108069504	.	+	.	Parent=GY2U002192.t1
chr02	GY2_uniform_reannotated_v2	exon	108071806	108071966	.	+	.	Parent=GY2U002192.t1
chr02	GY2_uniform_reannotated_v2	exon	108072084	108072114	.	+	.	Parent=GY2U002192.t1
chr02	GY2_uniform_reannotated_v2	exon	108113827	108113929	.	+	.	Parent=GY2U002192.t1
chr02	GY2_uniform_reannotated_v2	exon	108139086	108139647	.	+	.	Parent=GY2U002192.t1
chr02	GY2_uniform_reannotated_v2	CDS	108069193	108069504	.	+	0	Parent=GY2U002192.t1
chr02	GY2_uniform_reannotated_v2	CDS	108071806	108071966	.	+	0	Parent=GY2U002192.t1
chr02	GY2_uniform_reannotated_v2	CDS	108072084	108072114	.	+	1	Parent=GY2U002192.t1
chr02	GY2_uniform_reannotated_v2	CDS	108113827	108113929	.	+	0	Parent=GY2U002192.t1
chr02	GY2_uniform_reannotated_v2	CDS	108139086	108139186	.	+	2	Parent=GY2U002192.t1
chr02	GY2_uniform_reannotated_v2	transcript	108345723	108347401	.	+	.	ID=GY2U002193.t1;geneID=GY2U002193
chr02	GY2_uniform_reannotated_v2	exon	108345723	108345728	.	+	.	Parent=GY2U002193.t1
chr02	GY2_uniform_reannotated_v2	exon	108347030	108347401	.	+	.	Parent=GY2U002193.t1
chr02	GY2_uniform_reannotated_v2	CDS	108345723	108345728	.	+	0	Parent=GY2U002193.t1
chr02	GY2_uniform_reannotated_v2	CDS	108347030	108347401	.	+	0	Parent=GY2U002193.t1
chr02	GY2_uniform_reannotated_v2	transcript	108356858	108431726	.	-	.	ID=GY2U002194.t1;geneID=GY2U002194
chr02	GY2_uniform_reannotated_v2	exon	108356858	108357095	.	-	.	Parent=GY2U002194.t1
chr02	GY2_uniform_reannotated_v2	exon	108357199	108357291	.	-	.	Parent=GY2U002194.t1
chr02	GY2_uniform_reannotated_v2	exon	108358741	108358830	.	-	.	Parent=GY2U002194.t1
chr02	GY2_uniform_reannotated_v2	exon	108358935	108358986	.	-	.	Parent=GY2U002194.t1
chr02	GY2_uniform_reannotated_v2	exon	108359062	108359132	.	-	.	Parent=GY2U002194.t1
chr02	GY2_uniform_reannotated_v2	exon	108360550	108360624	.	-	.	Parent=GY2U002194.t1
chr02	GY2_uniform_reannotated_v2	exon	108367573	108367647	.	-	.	Parent=GY2U002194.t1
chr02	GY2_uniform_reannotated_v2	exon	108369424	108369489	.	-	.	Parent=GY2U002194.t1
chr02	GY2_uniform_reannotated_v2	exon	108416816	108416868	.	-	.	Parent=GY2U002194.t1
chr02	GY2_uniform_reannotated_v2	exon	108429498	108429545	.	-	.	Parent=GY2U002194.t1
chr02	GY2_uniform_reannotated_v2	exon	108431378	108431726	.	-	.	Parent=GY2U002194.t1
chr02	GY2_uniform_reannotated_v2	CDS	108356988	108357095	.	-	0	Parent=GY2U002194.t1
chr02	GY2_uniform_reannotated_v2	CDS	108357199	108357291	.	-	0	Parent=GY2U002194.t1
chr02	GY2_uniform_reannotated_v2	CDS	108358741	108358830	.	-	0	Parent=GY2U002194.t1
chr02	GY2_uniform_reannotated_v2	CDS	108358935	108358986	.	-	1	Parent=GY2U002194.t1
chr02	GY2_uniform_reannotated_v2	CDS	108359062	108359132	.	-	0	Parent=GY2U002194.t1
chr02	GY2_uniform_reannotated_v2	CDS	108360550	108360624	.	-	0	Parent=GY2U002194.t1
chr02	GY2_uniform_reannotated_v2	CDS	108367573	108367647	.	-	0	Parent=GY2U002194.t1
chr02	GY2_uniform_reannotated_v2	CDS	108369424	108369489	.	-	0	Parent=GY2U002194.t1
chr02	GY2_uniform_reannotated_v2	CDS	108416816	108416868	.	-	2	Parent=GY2U002194.t1
chr02	GY2_uniform_reannotated_v2	CDS	108429498	108429545	.	-	2	Parent=GY2U002194.t1
chr02	GY2_uniform_reannotated_v2	CDS	108431378	108431438	.	-	0	Parent=GY2U002194.t1
chr02	GY2_uniform_reannotated_v2	transcript	108403518	108405309	.	-	.	ID=GY2U002195.t1;geneID=GY2U002195
chr02	GY2_uniform_reannotated_v2	exon	108403518	108403666	.	-	.	Parent=GY2U002195.t1
chr02	GY2_uniform_reannotated_v2	exon	108404053	108404178	.	-	.	Parent=GY2U002195.t1
chr02	GY2_uniform_reannotated_v2	exon	108404315	108404446	.	-	.	Parent=GY2U002195.t1
chr02	GY2_uniform_reannotated_v2	exon	108404520	108404720	.	-	.	Parent=GY2U002195.t1
chr02	GY2_uniform_reannotated_v2	exon	108404823	108404885	.	-	.	Parent=GY2U002195.t1
chr02	GY2_uniform_reannotated_v2	exon	108404972	108405069	.	-	.	Parent=GY2U002195.t1
chr02	GY2_uniform_reannotated_v2	exon	108405155	108405309	.	-	.	Parent=GY2U002195.t1
chr02	GY2_uniform_reannotated_v2	CDS	108403518	108403666	.	-	2	Parent=GY2U002195.t1
chr02	GY2_uniform_reannotated_v2	CDS	108404053	108404178	.	-	2	Parent=GY2U002195.t1
chr02	GY2_uniform_reannotated_v2	CDS	108404315	108404446	.	-	2	Parent=GY2U002195.t1
chr02	GY2_uniform_reannotated_v2	CDS	108404520	108404720	.	-	2	Parent=GY2U002195.t1
chr02	GY2_uniform_reannotated_v2	CDS	108404823	108404880	.	-	0	Parent=GY2U002195.t1
chr02	GY2_uniform_reannotated_v2	transcript	108787908	108790168	.	-	.	ID=GY2U002196.t1;geneID=GY2U002196
chr02	GY2_uniform_reannotated_v2	exon	108787908	108790168	.	-	.	Parent=GY2U002196.t1
chr02	GY2_uniform_reannotated_v2	CDS	108788185	108790011	.	-	0	Parent=GY2U002196.t1
chr02	GY2_uniform_reannotated_v2	transcript	109089108	109195827	.	+	.	ID=GY2U002197.t1;geneID=GY2U002197
chr02	GY2_uniform_reannotated_v2	exon	109089108	109089368	.	+	.	Parent=GY2U002197.t1
chr02	GY2_uniform_reannotated_v2	exon	109089912	109090030	.	+	.	Parent=GY2U002197.t1
chr02	GY2_uniform_reannotated_v2	exon	109157304	109157401	.	+	.	Parent=GY2U002197.t1
chr02	GY2_uniform_reannotated_v2	exon	109195020	109195209	.	+	.	Parent=GY2U002197.t1
chr02	GY2_uniform_reannotated_v2	exon	109195564	109195827	.	+	.	Parent=GY2U002197.t1
chr02	GY2_uniform_reannotated_v2	CDS	109089164	109089368	.	+	0	Parent=GY2U002197.t1
chr02	GY2_uniform_reannotated_v2	CDS	109089912	109090030	.	+	2	Parent=GY2U002197.t1
chr02	GY2_uniform_reannotated_v2	CDS	109157304	109157401	.	+	0	Parent=GY2U002197.t1
chr02	GY2_uniform_reannotated_v2	CDS	109195020	109195167	.	+	1	Parent=GY2U002197.t1
chr02	GY2_uniform_reannotated_v2	transcript	110118758	110130075	.	-	.	ID=GY2U002198.t1;geneID=GY2U002198
chr02	GY2_uniform_reannotated_v2	exon	110118758	110118988	.	-	.	Parent=GY2U002198.t1
chr02	GY2_uniform_reannotated_v2	exon	110127079	110128390	.	-	.	Parent=GY2U002198.t1
chr02	GY2_uniform_reannotated_v2	exon	110130038	110130075	.	-	.	Parent=GY2U002198.t1
chr02	GY2_uniform_reannotated_v2	CDS	110118758	110118988	.	-	0	Parent=GY2U002198.t1
chr02	GY2_uniform_reannotated_v2	CDS	110127079	110128390	.	-	1	Parent=GY2U002198.t1
chr02	GY2_uniform_reannotated_v2	CDS	110130038	110130075	.	-	0	Parent=GY2U002198.t1
chr02	GY2_uniform_reannotated_v2	transcript	110210088	110211724	.	+	.	ID=GY2U002199.t1;geneID=GY2U002199
chr02	GY2_uniform_reannotated_v2	exon	110210088	110210303	.	+	.	Parent=GY2U002199.t1
chr02	GY2_uniform_reannotated_v2	exon	110210860	110211724	.	+	.	Parent=GY2U002199.t1
chr02	GY2_uniform_reannotated_v2	CDS	110210289	110210303	.	+	0	Parent=GY2U002199.t1
chr02	GY2_uniform_reannotated_v2	CDS	110210860	110211294	.	+	0	Parent=GY2U002199.t1
chr02	GY2_uniform_reannotated_v2	transcript	110552682	110553381	.	-	.	ID=GY2U002200.t1;geneID=GY2U002200
chr02	GY2_uniform_reannotated_v2	exon	110552682	110553381	.	-	.	Parent=GY2U002200.t1
chr02	GY2_uniform_reannotated_v2	CDS	110552913	110553218	.	-	0	Parent=GY2U002200.t1
chr02	GY2_uniform_reannotated_v2	transcript	111163094	111236508	.	+	.	ID=GY2U002201.t1;geneID=GY2U002201
chr02	GY2_uniform_reannotated_v2	exon	111163094	111163291	.	+	.	Parent=GY2U002201.t1
chr02	GY2_uniform_reannotated_v2	exon	111188745	111188842	.	+	.	Parent=GY2U002201.t1
chr02	GY2_uniform_reannotated_v2	exon	111203418	111203590	.	+	.	Parent=GY2U002201.t1
chr02	GY2_uniform_reannotated_v2	exon	111203769	111203835	.	+	.	Parent=GY2U002201.t1
chr02	GY2_uniform_reannotated_v2	exon	111207274	111207381	.	+	.	Parent=GY2U002201.t1
chr02	GY2_uniform_reannotated_v2	exon	111207486	111207584	.	+	.	Parent=GY2U002201.t1
chr02	GY2_uniform_reannotated_v2	exon	111211059	111211184	.	+	.	Parent=GY2U002201.t1
chr02	GY2_uniform_reannotated_v2	exon	111236039	111236508	.	+	.	Parent=GY2U002201.t1
chr02	GY2_uniform_reannotated_v2	CDS	111203561	111203590	.	+	0	Parent=GY2U002201.t1
chr02	GY2_uniform_reannotated_v2	CDS	111203769	111203835	.	+	0	Parent=GY2U002201.t1
chr02	GY2_uniform_reannotated_v2	CDS	111207274	111207381	.	+	2	Parent=GY2U002201.t1
chr02	GY2_uniform_reannotated_v2	CDS	111207486	111207584	.	+	2	Parent=GY2U002201.t1
chr02	GY2_uniform_reannotated_v2	CDS	111211059	111211184	.	+	2	Parent=GY2U002201.t1
chr02	GY2_uniform_reannotated_v2	CDS	111236039	111236190	.	+	2	Parent=GY2U002201.t1
chr02	GY2_uniform_reannotated_v2	transcript	111164407	111169432	.	-	.	ID=GY2U002202.t1;geneID=GY2U002202
chr02	GY2_uniform_reannotated_v2	exon	111164407	111164560	.	-	.	Parent=GY2U002202.t1
chr02	GY2_uniform_reannotated_v2	exon	111165234	111165328	.	-	.	Parent=GY2U002202.t1
chr02	GY2_uniform_reannotated_v2	exon	111167923	111168246	.	-	.	Parent=GY2U002202.t1
chr02	GY2_uniform_reannotated_v2	exon	111169355	111169432	.	-	.	Parent=GY2U002202.t1
chr02	GY2_uniform_reannotated_v2	CDS	111164407	111164560	.	-	1	Parent=GY2U002202.t1
chr02	GY2_uniform_reannotated_v2	CDS	111165234	111165328	.	-	0	Parent=GY2U002202.t1
chr02	GY2_uniform_reannotated_v2	CDS	111167923	111168246	.	-	0	Parent=GY2U002202.t1
chr02	GY2_uniform_reannotated_v2	CDS	111169355	111169432	.	-	0	Parent=GY2U002202.t1
chr02	GY2_uniform_reannotated_v2	transcript	111257971	111259263	.	-	.	ID=GY2U002203.t1;geneID=GY2U002203
chr02	GY2_uniform_reannotated_v2	exon	111257971	111258407	.	-	.	Parent=GY2U002203.t1
chr02	GY2_uniform_reannotated_v2	exon	111258912	111259263	.	-	.	Parent=GY2U002203.t1
chr02	GY2_uniform_reannotated_v2	CDS	111258176	111258407	.	-	1	Parent=GY2U002203.t1
chr02	GY2_uniform_reannotated_v2	CDS	111258912	111259198	.	-	0	Parent=GY2U002203.t1
chr02	GY2_uniform_reannotated_v2	transcript	111258176	111259198	.	-	.	ID=GY2U002203.t2;geneID=GY2U002203
chr02	GY2_uniform_reannotated_v2	exon	111258176	111258407	.	-	.	Parent=GY2U002203.t2
chr02	GY2_uniform_reannotated_v2	exon	111258912	111259198	.	-	.	Parent=GY2U002203.t2
chr02	GY2_uniform_reannotated_v2	CDS	111258176	111258407	.	-	1	Parent=GY2U002203.t2
chr02	GY2_uniform_reannotated_v2	CDS	111258912	111259198	.	-	0	Parent=GY2U002203.t2
chr02	GY2_uniform_reannotated_v2	transcript	112167707	112183118	.	+	.	ID=GY2U002204.t1;geneID=GY2U002204
chr02	GY2_uniform_reannotated_v2	exon	112167707	112168225	.	+	.	Parent=GY2U002204.t1
chr02	GY2_uniform_reannotated_v2	exon	112168346	112168501	.	+	.	Parent=GY2U002204.t1
chr02	GY2_uniform_reannotated_v2	exon	112171942	112172010	.	+	.	Parent=GY2U002204.t1
chr02	GY2_uniform_reannotated_v2	exon	112172144	112172314	.	+	.	Parent=GY2U002204.t1
chr02	GY2_uniform_reannotated_v2	exon	112178050	112178193	.	+	.	Parent=GY2U002204.t1
chr02	GY2_uniform_reannotated_v2	exon	112179686	112179847	.	+	.	Parent=GY2U002204.t1
chr02	GY2_uniform_reannotated_v2	exon	112179933	112179998	.	+	.	Parent=GY2U002204.t1
chr02	GY2_uniform_reannotated_v2	exon	112180634	112180663	.	+	.	Parent=GY2U002204.t1
chr02	GY2_uniform_reannotated_v2	exon	112182541	112182600	.	+	.	Parent=GY2U002204.t1
chr02	GY2_uniform_reannotated_v2	exon	112182673	112183118	.	+	.	Parent=GY2U002204.t1
chr02	GY2_uniform_reannotated_v2	CDS	112167794	112168225	.	+	0	Parent=GY2U002204.t1
chr02	GY2_uniform_reannotated_v2	CDS	112168346	112168501	.	+	0	Parent=GY2U002204.t1
chr02	GY2_uniform_reannotated_v2	CDS	112171942	112172010	.	+	0	Parent=GY2U002204.t1
chr02	GY2_uniform_reannotated_v2	CDS	112172144	112172314	.	+	0	Parent=GY2U002204.t1
chr02	GY2_uniform_reannotated_v2	CDS	112178050	112178193	.	+	0	Parent=GY2U002204.t1
chr02	GY2_uniform_reannotated_v2	CDS	112179686	112179847	.	+	0	Parent=GY2U002204.t1
chr02	GY2_uniform_reannotated_v2	CDS	112179933	112179998	.	+	0	Parent=GY2U002204.t1
chr02	GY2_uniform_reannotated_v2	CDS	112180634	112180663	.	+	0	Parent=GY2U002204.t1
chr02	GY2_uniform_reannotated_v2	CDS	112182541	112182600	.	+	0	Parent=GY2U002204.t1
chr02	GY2_uniform_reannotated_v2	CDS	112182673	112182717	.	+	0	Parent=GY2U002204.t1
chr02	GY2_uniform_reannotated_v2	transcript	112480900	112483596	.	+	.	ID=GY2U002205.t1;geneID=GY2U002205
chr02	GY2_uniform_reannotated_v2	exon	112480900	112481277	.	+	.	Parent=GY2U002205.t1
chr02	GY2_uniform_reannotated_v2	exon	112482258	112482362	.	+	.	Parent=GY2U002205.t1
chr02	GY2_uniform_reannotated_v2	exon	112482468	112482515	.	+	.	Parent=GY2U002205.t1
chr02	GY2_uniform_reannotated_v2	exon	112483188	112483406	.	+	.	Parent=GY2U002205.t1
chr02	GY2_uniform_reannotated_v2	exon	112483545	112483596	.	+	.	Parent=GY2U002205.t1
chr02	GY2_uniform_reannotated_v2	CDS	112481011	112481277	.	+	0	Parent=GY2U002205.t1
chr02	GY2_uniform_reannotated_v2	CDS	112482258	112482362	.	+	0	Parent=GY2U002205.t1
chr02	GY2_uniform_reannotated_v2	CDS	112482468	112482515	.	+	0	Parent=GY2U002205.t1
chr02	GY2_uniform_reannotated_v2	CDS	112483188	112483406	.	+	0	Parent=GY2U002205.t1
chr02	GY2_uniform_reannotated_v2	CDS	112483545	112483568	.	+	0	Parent=GY2U002205.t1
chr02	GY2_uniform_reannotated_v2	transcript	112481011	112483633	.	+	.	ID=GY2U002205.t2;geneID=GY2U002205
chr02	GY2_uniform_reannotated_v2	exon	112481011	112481277	.	+	.	Parent=GY2U002205.t2
chr02	GY2_uniform_reannotated_v2	exon	112482258	112482362	.	+	.	Parent=GY2U002205.t2
chr02	GY2_uniform_reannotated_v2	exon	112482468	112482515	.	+	.	Parent=GY2U002205.t2
chr02	GY2_uniform_reannotated_v2	exon	112483188	112483406	.	+	.	Parent=GY2U002205.t2
chr02	GY2_uniform_reannotated_v2	exon	112483545	112483554	.	+	.	Parent=GY2U002205.t2
chr02	GY2_uniform_reannotated_v2	exon	112483626	112483633	.	+	.	Parent=GY2U002205.t2
chr02	GY2_uniform_reannotated_v2	CDS	112481011	112481277	.	+	0	Parent=GY2U002205.t2
chr02	GY2_uniform_reannotated_v2	CDS	112482258	112482362	.	+	0	Parent=GY2U002205.t2
chr02	GY2_uniform_reannotated_v2	CDS	112482468	112482515	.	+	0	Parent=GY2U002205.t2
chr02	GY2_uniform_reannotated_v2	CDS	112483188	112483406	.	+	0	Parent=GY2U002205.t2
chr02	GY2_uniform_reannotated_v2	CDS	112483545	112483554	.	+	0	Parent=GY2U002205.t2
chr02	GY2_uniform_reannotated_v2	CDS	112483626	112483633	.	+	2	Parent=GY2U002205.t2
chr02	GY2_uniform_reannotated_v2	transcript	112970088	112976619	.	+	.	ID=GY2U002206.t1;geneID=GY2U002206
chr02	GY2_uniform_reannotated_v2	exon	112970088	112970601	.	+	.	Parent=GY2U002206.t1
chr02	GY2_uniform_reannotated_v2	exon	112975944	112976619	.	+	.	Parent=GY2U002206.t1
chr02	GY2_uniform_reannotated_v2	CDS	112970271	112970601	.	+	0	Parent=GY2U002206.t1
chr02	GY2_uniform_reannotated_v2	CDS	112975944	112976266	.	+	2	Parent=GY2U002206.t1
chr02	GY2_uniform_reannotated_v2	transcript	112980182	112982239	.	-	.	ID=GY2U002207.t1;geneID=GY2U002207
chr02	GY2_uniform_reannotated_v2	exon	112980182	112980836	.	-	.	Parent=GY2U002207.t1
chr02	GY2_uniform_reannotated_v2	exon	112980987	112981090	.	-	.	Parent=GY2U002207.t1
chr02	GY2_uniform_reannotated_v2	exon	112981222	112981284	.	-	.	Parent=GY2U002207.t1
chr02	GY2_uniform_reannotated_v2	exon	112981396	112981424	.	-	.	Parent=GY2U002207.t1
chr02	GY2_uniform_reannotated_v2	exon	112981538	112981576	.	-	.	Parent=GY2U002207.t1
chr02	GY2_uniform_reannotated_v2	exon	112981744	112981793	.	-	.	Parent=GY2U002207.t1
chr02	GY2_uniform_reannotated_v2	exon	112981911	112982239	.	-	.	Parent=GY2U002207.t1
chr02	GY2_uniform_reannotated_v2	CDS	112980341	112980836	.	-	1	Parent=GY2U002207.t1
chr02	GY2_uniform_reannotated_v2	CDS	112980987	112981090	.	-	0	Parent=GY2U002207.t1
chr02	GY2_uniform_reannotated_v2	CDS	112981222	112981284	.	-	0	Parent=GY2U002207.t1
chr02	GY2_uniform_reannotated_v2	CDS	112981396	112981424	.	-	2	Parent=GY2U002207.t1
chr02	GY2_uniform_reannotated_v2	CDS	112981538	112981576	.	-	2	Parent=GY2U002207.t1
chr02	GY2_uniform_reannotated_v2	CDS	112981744	112981793	.	-	1	Parent=GY2U002207.t1
chr02	GY2_uniform_reannotated_v2	CDS	112981911	112982230	.	-	0	Parent=GY2U002207.t1
chr02	GY2_uniform_reannotated_v2	transcript	112980341	112982230	.	-	.	ID=GY2U002207.t2;geneID=GY2U002207
chr02	GY2_uniform_reannotated_v2	exon	112980341	112980836	.	-	.	Parent=GY2U002207.t2
chr02	GY2_uniform_reannotated_v2	exon	112980987	112981090	.	-	.	Parent=GY2U002207.t2
chr02	GY2_uniform_reannotated_v2	exon	112981222	112981284	.	-	.	Parent=GY2U002207.t2
chr02	GY2_uniform_reannotated_v2	exon	112981396	112981424	.	-	.	Parent=GY2U002207.t2
chr02	GY2_uniform_reannotated_v2	exon	112981538	112981576	.	-	.	Parent=GY2U002207.t2
chr02	GY2_uniform_reannotated_v2	exon	112981744	112981793	.	-	.	Parent=GY2U002207.t2
chr02	GY2_uniform_reannotated_v2	exon	112981911	112982230	.	-	.	Parent=GY2U002207.t2
chr02	GY2_uniform_reannotated_v2	CDS	112980341	112980836	.	-	1	Parent=GY2U002207.t2
chr02	GY2_uniform_reannotated_v2	CDS	112980987	112981090	.	-	0	Parent=GY2U002207.t2
chr02	GY2_uniform_reannotated_v2	CDS	112981222	112981284	.	-	0	Parent=GY2U002207.t2
chr02	GY2_uniform_reannotated_v2	CDS	112981396	112981424	.	-	2	Parent=GY2U002207.t2
chr02	GY2_uniform_reannotated_v2	CDS	112981538	112981576	.	-	2	Parent=GY2U002207.t2
chr02	GY2_uniform_reannotated_v2	CDS	112981744	112981793	.	-	1	Parent=GY2U002207.t2
chr02	GY2_uniform_reannotated_v2	CDS	112981911	112982230	.	-	0	Parent=GY2U002207.t2
chr02	GY2_uniform_reannotated_v2	transcript	114157207	114241115	.	+	.	ID=GY2U002208.t1;geneID=GY2U002208
chr02	GY2_uniform_reannotated_v2	exon	114157207	114157629	.	+	.	Parent=GY2U002208.t1
chr02	GY2_uniform_reannotated_v2	exon	114171520	114171678	.	+	.	Parent=GY2U002208.t1
chr02	GY2_uniform_reannotated_v2	exon	114172916	114173027	.	+	.	Parent=GY2U002208.t1
chr02	GY2_uniform_reannotated_v2	exon	114173148	114173267	.	+	.	Parent=GY2U002208.t1
chr02	GY2_uniform_reannotated_v2	exon	114174360	114174517	.	+	.	Parent=GY2U002208.t1
chr02	GY2_uniform_reannotated_v2	exon	114175305	114175487	.	+	.	Parent=GY2U002208.t1
chr02	GY2_uniform_reannotated_v2	exon	114201468	114201502	.	+	.	Parent=GY2U002208.t1
chr02	GY2_uniform_reannotated_v2	exon	114201610	114201766	.	+	.	Parent=GY2U002208.t1
chr02	GY2_uniform_reannotated_v2	exon	114213385	114213438	.	+	.	Parent=GY2U002208.t1
chr02	GY2_uniform_reannotated_v2	exon	114213515	114213607	.	+	.	Parent=GY2U002208.t1
chr02	GY2_uniform_reannotated_v2	exon	114214327	114214469	.	+	.	Parent=GY2U002208.t1
chr02	GY2_uniform_reannotated_v2	exon	114238776	114238846	.	+	.	Parent=GY2U002208.t1
chr02	GY2_uniform_reannotated_v2	exon	114240466	114240549	.	+	.	Parent=GY2U002208.t1
chr02	GY2_uniform_reannotated_v2	exon	114240643	114241115	.	+	.	Parent=GY2U002208.t1
chr02	GY2_uniform_reannotated_v2	CDS	114157450	114157629	.	+	0	Parent=GY2U002208.t1
chr02	GY2_uniform_reannotated_v2	CDS	114171520	114171678	.	+	0	Parent=GY2U002208.t1
chr02	GY2_uniform_reannotated_v2	CDS	114172916	114173027	.	+	0	Parent=GY2U002208.t1
chr02	GY2_uniform_reannotated_v2	CDS	114173148	114173267	.	+	2	Parent=GY2U002208.t1
chr02	GY2_uniform_reannotated_v2	CDS	114174360	114174517	.	+	2	Parent=GY2U002208.t1
chr02	GY2_uniform_reannotated_v2	CDS	114175305	114175487	.	+	0	Parent=GY2U002208.t1
chr02	GY2_uniform_reannotated_v2	CDS	114201468	114201502	.	+	0	Parent=GY2U002208.t1
chr02	GY2_uniform_reannotated_v2	CDS	114201610	114201766	.	+	1	Parent=GY2U002208.t1
chr02	GY2_uniform_reannotated_v2	CDS	114213385	114213438	.	+	0	Parent=GY2U002208.t1
chr02	GY2_uniform_reannotated_v2	CDS	114213515	114213607	.	+	0	Parent=GY2U002208.t1
chr02	GY2_uniform_reannotated_v2	CDS	114214327	114214469	.	+	0	Parent=GY2U002208.t1
chr02	GY2_uniform_reannotated_v2	CDS	114238776	114238846	.	+	1	Parent=GY2U002208.t1
chr02	GY2_uniform_reannotated_v2	CDS	114240466	114240549	.	+	2	Parent=GY2U002208.t1
chr02	GY2_uniform_reannotated_v2	CDS	114240643	114240740	.	+	2	Parent=GY2U002208.t1
chr02	GY2_uniform_reannotated_v2	transcript	114243449	114245682	.	-	.	ID=GY2U002209.t1;geneID=GY2U002209
chr02	GY2_uniform_reannotated_v2	exon	114243449	114243758	.	-	.	Parent=GY2U002209.t1
chr02	GY2_uniform_reannotated_v2	exon	114244156	114244337	.	-	.	Parent=GY2U002209.t1
chr02	GY2_uniform_reannotated_v2	exon	114245208	114245311	.	-	.	Parent=GY2U002209.t1
chr02	GY2_uniform_reannotated_v2	exon	114245630	114245682	.	-	.	Parent=GY2U002209.t1
chr02	GY2_uniform_reannotated_v2	CDS	114243629	114243758	.	-	1	Parent=GY2U002209.t1
chr02	GY2_uniform_reannotated_v2	CDS	114244156	114244337	.	-	0	Parent=GY2U002209.t1
chr02	GY2_uniform_reannotated_v2	CDS	114245208	114245297	.	-	0	Parent=GY2U002209.t1
chr02	GY2_uniform_reannotated_v2	transcript	115695678	115698913	.	+	.	ID=GY2U002210.t1;geneID=GY2U002210
chr02	GY2_uniform_reannotated_v2	exon	115695678	115696416	.	+	.	Parent=GY2U002210.t1
chr02	GY2_uniform_reannotated_v2	exon	115697162	115698913	.	+	.	Parent=GY2U002210.t1
chr02	GY2_uniform_reannotated_v2	CDS	115696036	115696416	.	+	0	Parent=GY2U002210.t1
chr02	GY2_uniform_reannotated_v2	CDS	115697162	115698259	.	+	0	Parent=GY2U002210.t1
chr02	GY2_uniform_reannotated_v2	transcript	115946533	115965657	.	-	.	ID=GY2U002211.t1;geneID=GY2U002211
chr02	GY2_uniform_reannotated_v2	exon	115946533	115953622	.	-	.	Parent=GY2U002211.t1
chr02	GY2_uniform_reannotated_v2	exon	115953702	115953908	.	-	.	Parent=GY2U002211.t1
chr02	GY2_uniform_reannotated_v2	exon	115954006	115954063	.	-	.	Parent=GY2U002211.t1
chr02	GY2_uniform_reannotated_v2	exon	115954207	115954314	.	-	.	Parent=GY2U002211.t1
chr02	GY2_uniform_reannotated_v2	exon	115954400	115954497	.	-	.	Parent=GY2U002211.t1
chr02	GY2_uniform_reannotated_v2	exon	115955757	115955831	.	-	.	Parent=GY2U002211.t1
chr02	GY2_uniform_reannotated_v2	exon	115955910	115955988	.	-	.	Parent=GY2U002211.t1
chr02	GY2_uniform_reannotated_v2	exon	115956098	115956267	.	-	.	Parent=GY2U002211.t1
chr02	GY2_uniform_reannotated_v2	exon	115956998	115957105	.	-	.	Parent=GY2U002211.t1
chr02	GY2_uniform_reannotated_v2	exon	115957222	115957302	.	-	.	Parent=GY2U002211.t1
chr02	GY2_uniform_reannotated_v2	exon	115957401	115957517	.	-	.	Parent=GY2U002211.t1
chr02	GY2_uniform_reannotated_v2	exon	115965298	115965657	.	-	.	Parent=GY2U002211.t1
chr02	GY2_uniform_reannotated_v2	CDS	115947194	115953622	.	-	0	Parent=GY2U002211.t1
chr02	GY2_uniform_reannotated_v2	CDS	115953702	115953908	.	-	0	Parent=GY2U002211.t1
chr02	GY2_uniform_reannotated_v2	CDS	115954006	115954063	.	-	1	Parent=GY2U002211.t1
chr02	GY2_uniform_reannotated_v2	CDS	115954207	115954314	.	-	1	Parent=GY2U002211.t1
chr02	GY2_uniform_reannotated_v2	CDS	115954400	115954497	.	-	0	Parent=GY2U002211.t1
chr02	GY2_uniform_reannotated_v2	CDS	115955757	115955831	.	-	0	Parent=GY2U002211.t1
chr02	GY2_uniform_reannotated_v2	CDS	115955910	115955988	.	-	1	Parent=GY2U002211.t1
chr02	GY2_uniform_reannotated_v2	CDS	115956098	115956267	.	-	0	Parent=GY2U002211.t1
chr02	GY2_uniform_reannotated_v2	CDS	115956998	115957105	.	-	0	Parent=GY2U002211.t1
chr02	GY2_uniform_reannotated_v2	CDS	115957222	115957302	.	-	0	Parent=GY2U002211.t1
chr02	GY2_uniform_reannotated_v2	CDS	115957401	115957517	.	-	0	Parent=GY2U002211.t1
chr02	GY2_uniform_reannotated_v2	CDS	115965298	115965657	.	-	0	Parent=GY2U002211.t1
chr02	GY2_uniform_reannotated_v2	transcript	115975086	116035493	.	-	.	ID=GY2U002212.t1;geneID=GY2U002212
chr02	GY2_uniform_reannotated_v2	exon	115975086	115975430	.	-	.	Parent=GY2U002212.t1
chr02	GY2_uniform_reannotated_v2	exon	115975477	115975614	.	-	.	Parent=GY2U002212.t1
chr02	GY2_uniform_reannotated_v2	exon	115977835	115978048	.	-	.	Parent=GY2U002212.t1
chr02	GY2_uniform_reannotated_v2	exon	115978130	115978302	.	-	.	Parent=GY2U002212.t1
chr02	GY2_uniform_reannotated_v2	exon	115978406	115978502	.	-	.	Parent=GY2U002212.t1
chr02	GY2_uniform_reannotated_v2	exon	115978661	115978717	.	-	.	Parent=GY2U002212.t1
chr02	GY2_uniform_reannotated_v2	exon	115979215	115979258	.	-	.	Parent=GY2U002212.t1
chr02	GY2_uniform_reannotated_v2	exon	115979368	115979562	.	-	.	Parent=GY2U002212.t1
chr02	GY2_uniform_reannotated_v2	exon	115979650	115979830	.	-	.	Parent=GY2U002212.t1
chr02	GY2_uniform_reannotated_v2	exon	115985247	115985432	.	-	.	Parent=GY2U002212.t1
chr02	GY2_uniform_reannotated_v2	exon	115985572	115985669	.	-	.	Parent=GY2U002212.t1
chr02	GY2_uniform_reannotated_v2	exon	116006337	116007466	.	-	.	Parent=GY2U002212.t1
chr02	GY2_uniform_reannotated_v2	exon	116007558	116007622	.	-	.	Parent=GY2U002212.t1
chr02	GY2_uniform_reannotated_v2	exon	116007831	116008048	.	-	.	Parent=GY2U002212.t1
chr02	GY2_uniform_reannotated_v2	exon	116028277	116028833	.	-	.	Parent=GY2U002212.t1
chr02	GY2_uniform_reannotated_v2	exon	116028936	116029843	.	-	.	Parent=GY2U002212.t1
chr02	GY2_uniform_reannotated_v2	exon	116033525	116033586	.	-	.	Parent=GY2U002212.t1
chr02	GY2_uniform_reannotated_v2	exon	116033680	116033797	.	-	.	Parent=GY2U002212.t1
chr02	GY2_uniform_reannotated_v2	exon	116035357	116035493	.	-	.	Parent=GY2U002212.t1
chr02	GY2_uniform_reannotated_v2	CDS	115975086	115975430	.	-	0	Parent=GY2U002212.t1
chr02	GY2_uniform_reannotated_v2	CDS	115975477	115975614	.	-	0	Parent=GY2U002212.t1
chr02	GY2_uniform_reannotated_v2	CDS	115977835	115978048	.	-	1	Parent=GY2U002212.t1
chr02	GY2_uniform_reannotated_v2	CDS	115978130	115978302	.	-	0	Parent=GY2U002212.t1
chr02	GY2_uniform_reannotated_v2	CDS	115978406	115978502	.	-	1	Parent=GY2U002212.t1
chr02	GY2_uniform_reannotated_v2	CDS	115978661	115978717	.	-	1	Parent=GY2U002212.t1
chr02	GY2_uniform_reannotated_v2	CDS	115979215	115979258	.	-	0	Parent=GY2U002212.t1
chr02	GY2_uniform_reannotated_v2	CDS	115979368	115979562	.	-	0	Parent=GY2U002212.t1
chr02	GY2_uniform_reannotated_v2	CDS	115979650	115979830	.	-	1	Parent=GY2U002212.t1
chr02	GY2_uniform_reannotated_v2	CDS	115985247	115985432	.	-	1	Parent=GY2U002212.t1
chr02	GY2_uniform_reannotated_v2	CDS	115985572	115985669	.	-	0	Parent=GY2U002212.t1
chr02	GY2_uniform_reannotated_v2	CDS	116006337	116007466	.	-	2	Parent=GY2U002212.t1
chr02	GY2_uniform_reannotated_v2	CDS	116007558	116007622	.	-	1	Parent=GY2U002212.t1
chr02	GY2_uniform_reannotated_v2	CDS	116007831	116008048	.	-	0	Parent=GY2U002212.t1
chr02	GY2_uniform_reannotated_v2	CDS	116028277	116028833	.	-	2	Parent=GY2U002212.t1
chr02	GY2_uniform_reannotated_v2	CDS	116028936	116029843	.	-	1	Parent=GY2U002212.t1
chr02	GY2_uniform_reannotated_v2	CDS	116033525	116033586	.	-	0	Parent=GY2U002212.t1
chr02	GY2_uniform_reannotated_v2	CDS	116033680	116033784	.	-	0	Parent=GY2U002212.t1
chr02	GY2_uniform_reannotated_v2	transcript	116304945	116327808	.	+	.	ID=GY2U002213.t1;geneID=GY2U002213
chr02	GY2_uniform_reannotated_v2	exon	116304945	116306349	.	+	.	Parent=GY2U002213.t1
chr02	GY2_uniform_reannotated_v2	exon	116311382	116311496	.	+	.	Parent=GY2U002213.t1
chr02	GY2_uniform_reannotated_v2	exon	116325440	116325547	.	+	.	Parent=GY2U002213.t1
chr02	GY2_uniform_reannotated_v2	exon	116325832	116326648	.	+	.	Parent=GY2U002213.t1
chr02	GY2_uniform_reannotated_v2	exon	116326758	116327808	.	+	.	Parent=GY2U002213.t1
chr02	GY2_uniform_reannotated_v2	CDS	116305025	116306349	.	+	0	Parent=GY2U002213.t1
chr02	GY2_uniform_reannotated_v2	CDS	116311382	116311496	.	+	1	Parent=GY2U002213.t1
chr02	GY2_uniform_reannotated_v2	CDS	116325440	116325547	.	+	0	Parent=GY2U002213.t1
chr02	GY2_uniform_reannotated_v2	CDS	116325832	116326548	.	+	0	Parent=GY2U002213.t1
chr02	GY2_uniform_reannotated_v2	transcript	116900255	116933416	.	-	.	ID=GY2U002214.t1;geneID=GY2U002214
chr02	GY2_uniform_reannotated_v2	exon	116900255	116900542	.	-	.	Parent=GY2U002214.t1
chr02	GY2_uniform_reannotated_v2	exon	116900639	116900723	.	-	.	Parent=GY2U002214.t1
chr02	GY2_uniform_reannotated_v2	exon	116900876	116900963	.	-	.	Parent=GY2U002214.t1
chr02	GY2_uniform_reannotated_v2	exon	116901085	116901148	.	-	.	Parent=GY2U002214.t1
chr02	GY2_uniform_reannotated_v2	exon	116901253	116901333	.	-	.	Parent=GY2U002214.t1
chr02	GY2_uniform_reannotated_v2	exon	116906067	116906139	.	-	.	Parent=GY2U002214.t1
chr02	GY2_uniform_reannotated_v2	exon	116906255	116906766	.	-	.	Parent=GY2U002214.t1
chr02	GY2_uniform_reannotated_v2	exon	116932956	116933416	.	-	.	Parent=GY2U002214.t1
chr02	GY2_uniform_reannotated_v2	CDS	116900459	116900542	.	-	0	Parent=GY2U002214.t1
chr02	GY2_uniform_reannotated_v2	CDS	116900639	116900723	.	-	1	Parent=GY2U002214.t1
chr02	GY2_uniform_reannotated_v2	CDS	116900876	116900963	.	-	2	Parent=GY2U002214.t1
chr02	GY2_uniform_reannotated_v2	CDS	116901085	116901148	.	-	0	Parent=GY2U002214.t1
chr02	GY2_uniform_reannotated_v2	CDS	116901253	116901333	.	-	0	Parent=GY2U002214.t1
chr02	GY2_uniform_reannotated_v2	CDS	116906067	116906139	.	-	1	Parent=GY2U002214.t1
chr02	GY2_uniform_reannotated_v2	CDS	116906255	116906766	.	-	0	Parent=GY2U002214.t1
chr02	GY2_uniform_reannotated_v2	CDS	116932956	116933060	.	-	0	Parent=GY2U002214.t1
chr02	GY2_uniform_reannotated_v2	transcript	117224923	117226628	.	+	.	ID=GY2U002215.t1;geneID=GY2U002215
chr02	GY2_uniform_reannotated_v2	exon	117224923	117226628	.	+	.	Parent=GY2U002215.t1
chr02	GY2_uniform_reannotated_v2	CDS	117225197	117226159	.	+	0	Parent=GY2U002215.t1
chr02	GY2_uniform_reannotated_v2	transcript	117505128	117512324	.	-	.	ID=GY2U002216.t1;geneID=GY2U002216
chr02	GY2_uniform_reannotated_v2	exon	117505128	117505754	.	-	.	Parent=GY2U002216.t1
chr02	GY2_uniform_reannotated_v2	exon	117508750	117508809	.	-	.	Parent=GY2U002216.t1
chr02	GY2_uniform_reannotated_v2	exon	117508901	117509062	.	-	.	Parent=GY2U002216.t1
chr02	GY2_uniform_reannotated_v2	exon	117509193	117509322	.	-	.	Parent=GY2U002216.t1
chr02	GY2_uniform_reannotated_v2	exon	117511158	117511725	.	-	.	Parent=GY2U002216.t1
chr02	GY2_uniform_reannotated_v2	exon	117511853	117512324	.	-	.	Parent=GY2U002216.t1
chr02	GY2_uniform_reannotated_v2	CDS	117505359	117505754	.	-	0	Parent=GY2U002216.t1
chr02	GY2_uniform_reannotated_v2	CDS	117508750	117508809	.	-	0	Parent=GY2U002216.t1
chr02	GY2_uniform_reannotated_v2	CDS	117508901	117509062	.	-	0	Parent=GY2U002216.t1
chr02	GY2_uniform_reannotated_v2	CDS	117509193	117509322	.	-	1	Parent=GY2U002216.t1
chr02	GY2_uniform_reannotated_v2	CDS	117511158	117511725	.	-	2	Parent=GY2U002216.t1
chr02	GY2_uniform_reannotated_v2	CDS	117511853	117512021	.	-	0	Parent=GY2U002216.t1
chr02	GY2_uniform_reannotated_v2	transcript	117995337	118006870	.	+	.	ID=GY2U002217.t1;geneID=GY2U002217
chr02	GY2_uniform_reannotated_v2	exon	117995337	117995513	.	+	.	Parent=GY2U002217.t1
chr02	GY2_uniform_reannotated_v2	exon	117995626	117995698	.	+	.	Parent=GY2U002217.t1
chr02	GY2_uniform_reannotated_v2	exon	117995814	117996153	.	+	.	Parent=GY2U002217.t1
chr02	GY2_uniform_reannotated_v2	exon	118001633	118001808	.	+	.	Parent=GY2U002217.t1
chr02	GY2_uniform_reannotated_v2	exon	118001933	118002036	.	+	.	Parent=GY2U002217.t1
chr02	GY2_uniform_reannotated_v2	exon	118006543	118006870	.	+	.	Parent=GY2U002217.t1
chr02	GY2_uniform_reannotated_v2	CDS	117995510	117995513	.	+	0	Parent=GY2U002217.t1
chr02	GY2_uniform_reannotated_v2	CDS	117995626	117995698	.	+	2	Parent=GY2U002217.t1
chr02	GY2_uniform_reannotated_v2	CDS	117995814	117996153	.	+	1	Parent=GY2U002217.t1
chr02	GY2_uniform_reannotated_v2	CDS	118001633	118001808	.	+	0	Parent=GY2U002217.t1
chr02	GY2_uniform_reannotated_v2	CDS	118001933	118002014	.	+	1	Parent=GY2U002217.t1
chr02	GY2_uniform_reannotated_v2	transcript	118173431	118219951	.	-	.	ID=GY2U002218.t1;geneID=GY2U002218
chr02	GY2_uniform_reannotated_v2	exon	118173431	118174795	.	-	.	Parent=GY2U002218.t1
chr02	GY2_uniform_reannotated_v2	exon	118174936	118175049	.	-	.	Parent=GY2U002218.t1
chr02	GY2_uniform_reannotated_v2	exon	118175137	118175427	.	-	.	Parent=GY2U002218.t1
chr02	GY2_uniform_reannotated_v2	exon	118176296	118176604	.	-	.	Parent=GY2U002218.t1
chr02	GY2_uniform_reannotated_v2	exon	118218992	118219951	.	-	.	Parent=GY2U002218.t1
chr02	GY2_uniform_reannotated_v2	CDS	118174157	118174795	.	-	0	Parent=GY2U002218.t1
chr02	GY2_uniform_reannotated_v2	CDS	118174936	118175049	.	-	0	Parent=GY2U002218.t1
chr02	GY2_uniform_reannotated_v2	CDS	118175137	118175427	.	-	0	Parent=GY2U002218.t1
chr02	GY2_uniform_reannotated_v2	CDS	118176296	118176604	.	-	0	Parent=GY2U002218.t1
chr02	GY2_uniform_reannotated_v2	CDS	118218992	118219744	.	-	0	Parent=GY2U002218.t1
chr02	GY2_uniform_reannotated_v2	transcript	118174157	118176550	.	-	.	ID=GY2U002218.t2;geneID=GY2U002218
chr02	GY2_uniform_reannotated_v2	exon	118174157	118174795	.	-	.	Parent=GY2U002218.t2
chr02	GY2_uniform_reannotated_v2	exon	118174936	118175049	.	-	.	Parent=GY2U002218.t2
chr02	GY2_uniform_reannotated_v2	exon	118175137	118175427	.	-	.	Parent=GY2U002218.t2
chr02	GY2_uniform_reannotated_v2	exon	118176296	118176550	.	-	.	Parent=GY2U002218.t2
chr02	GY2_uniform_reannotated_v2	CDS	118174157	118174795	.	-	0	Parent=GY2U002218.t2
chr02	GY2_uniform_reannotated_v2	CDS	118174936	118175049	.	-	0	Parent=GY2U002218.t2
chr02	GY2_uniform_reannotated_v2	CDS	118175137	118175427	.	-	0	Parent=GY2U002218.t2
chr02	GY2_uniform_reannotated_v2	CDS	118176296	118176550	.	-	0	Parent=GY2U002218.t2
chr02	GY2_uniform_reannotated_v2	transcript	118999958	119003208	.	-	.	ID=GY2U002219.t1;geneID=GY2U002219
chr02	GY2_uniform_reannotated_v2	exon	118999958	119000412	.	-	.	Parent=GY2U002219.t1
chr02	GY2_uniform_reannotated_v2	exon	119000506	119000599	.	-	.	Parent=GY2U002219.t1
chr02	GY2_uniform_reannotated_v2	exon	119000685	119000912	.	-	.	Parent=GY2U002219.t1
chr02	GY2_uniform_reannotated_v2	exon	119001011	119001082	.	-	.	Parent=GY2U002219.t1
chr02	GY2_uniform_reannotated_v2	exon	119001189	119001257	.	-	.	Parent=GY2U002219.t1
chr02	GY2_uniform_reannotated_v2	exon	119001389	119001454	.	-	.	Parent=GY2U002219.t1
chr02	GY2_uniform_reannotated_v2	exon	119001581	119001820	.	-	.	Parent=GY2U002219.t1
chr02	GY2_uniform_reannotated_v2	exon	119001962	119003208	.	-	.	Parent=GY2U002219.t1
chr02	GY2_uniform_reannotated_v2	CDS	119000375	119000412	.	-	2	Parent=GY2U002219.t1
chr02	GY2_uniform_reannotated_v2	CDS	119000506	119000599	.	-	0	Parent=GY2U002219.t1
chr02	GY2_uniform_reannotated_v2	CDS	119000685	119000912	.	-	0	Parent=GY2U002219.t1
chr02	GY2_uniform_reannotated_v2	CDS	119001011	119001082	.	-	0	Parent=GY2U002219.t1
chr02	GY2_uniform_reannotated_v2	CDS	119001189	119001257	.	-	0	Parent=GY2U002219.t1
chr02	GY2_uniform_reannotated_v2	CDS	119001389	119001454	.	-	0	Parent=GY2U002219.t1
chr02	GY2_uniform_reannotated_v2	CDS	119001581	119001820	.	-	0	Parent=GY2U002219.t1
chr02	GY2_uniform_reannotated_v2	CDS	119001962	119002888	.	-	0	Parent=GY2U002219.t1
chr02	GY2_uniform_reannotated_v2	transcript	119000375	119002888	.	-	.	ID=GY2U002219.t2;geneID=GY2U002219
chr02	GY2_uniform_reannotated_v2	exon	119000375	119000412	.	-	.	Parent=GY2U002219.t2
chr02	GY2_uniform_reannotated_v2	exon	119000506	119000599	.	-	.	Parent=GY2U002219.t2
chr02	GY2_uniform_reannotated_v2	exon	119000685	119000912	.	-	.	Parent=GY2U002219.t2
chr02	GY2_uniform_reannotated_v2	exon	119001011	119001082	.	-	.	Parent=GY2U002219.t2
chr02	GY2_uniform_reannotated_v2	exon	119001189	119001257	.	-	.	Parent=GY2U002219.t2
chr02	GY2_uniform_reannotated_v2	exon	119001389	119001454	.	-	.	Parent=GY2U002219.t2
chr02	GY2_uniform_reannotated_v2	exon	119001581	119001820	.	-	.	Parent=GY2U002219.t2
chr02	GY2_uniform_reannotated_v2	exon	119001962	119002888	.	-	.	Parent=GY2U002219.t2
chr02	GY2_uniform_reannotated_v2	CDS	119000375	119000412	.	-	2	Parent=GY2U002219.t2
chr02	GY2_uniform_reannotated_v2	CDS	119000506	119000599	.	-	0	Parent=GY2U002219.t2
chr02	GY2_uniform_reannotated_v2	CDS	119000685	119000912	.	-	0	Parent=GY2U002219.t2
chr02	GY2_uniform_reannotated_v2	CDS	119001011	119001082	.	-	0	Parent=GY2U002219.t2
chr02	GY2_uniform_reannotated_v2	CDS	119001189	119001257	.	-	0	Parent=GY2U002219.t2
chr02	GY2_uniform_reannotated_v2	CDS	119001389	119001454	.	-	0	Parent=GY2U002219.t2
chr02	GY2_uniform_reannotated_v2	CDS	119001581	119001820	.	-	0	Parent=GY2U002219.t2
chr02	GY2_uniform_reannotated_v2	CDS	119001962	119002888	.	-	0	Parent=GY2U002219.t2
chr02	GY2_uniform_reannotated_v2	transcript	119770050	119785508	.	-	.	ID=GY2U002220.t1;geneID=GY2U002220
chr02	GY2_uniform_reannotated_v2	exon	119770050	119771166	.	-	.	Parent=GY2U002220.t1
chr02	GY2_uniform_reannotated_v2	exon	119783874	119785508	.	-	.	Parent=GY2U002220.t1
chr02	GY2_uniform_reannotated_v2	CDS	119783977	119785473	.	-	0	Parent=GY2U002220.t1
chr02	GY2_uniform_reannotated_v2	transcript	119794303	119795770	.	-	.	ID=GY2U002221.t1;geneID=GY2U002221
chr02	GY2_uniform_reannotated_v2	exon	119794303	119794710	.	-	.	Parent=GY2U002221.t1
chr02	GY2_uniform_reannotated_v2	exon	119794828	119795116	.	-	.	Parent=GY2U002221.t1
chr02	GY2_uniform_reannotated_v2	exon	119795263	119795365	.	-	.	Parent=GY2U002221.t1
chr02	GY2_uniform_reannotated_v2	exon	119795473	119795770	.	-	.	Parent=GY2U002221.t1
chr02	GY2_uniform_reannotated_v2	CDS	119794559	119794710	.	-	2	Parent=GY2U002221.t1
chr02	GY2_uniform_reannotated_v2	CDS	119794828	119795116	.	-	0	Parent=GY2U002221.t1
chr02	GY2_uniform_reannotated_v2	CDS	119795263	119795365	.	-	1	Parent=GY2U002221.t1
chr02	GY2_uniform_reannotated_v2	CDS	119795473	119795657	.	-	0	Parent=GY2U002221.t1
chr02	GY2_uniform_reannotated_v2	transcript	119794559	119795657	.	-	.	ID=GY2U002221.t2;geneID=GY2U002221
chr02	GY2_uniform_reannotated_v2	exon	119794559	119794710	.	-	.	Parent=GY2U002221.t2
chr02	GY2_uniform_reannotated_v2	exon	119794828	119795116	.	-	.	Parent=GY2U002221.t2
chr02	GY2_uniform_reannotated_v2	exon	119795263	119795365	.	-	.	Parent=GY2U002221.t2
chr02	GY2_uniform_reannotated_v2	exon	119795473	119795657	.	-	.	Parent=GY2U002221.t2
chr02	GY2_uniform_reannotated_v2	CDS	119794559	119794710	.	-	2	Parent=GY2U002221.t2
chr02	GY2_uniform_reannotated_v2	CDS	119794828	119795116	.	-	0	Parent=GY2U002221.t2
chr02	GY2_uniform_reannotated_v2	CDS	119795263	119795365	.	-	1	Parent=GY2U002221.t2
chr02	GY2_uniform_reannotated_v2	CDS	119795473	119795657	.	-	0	Parent=GY2U002221.t2
chr02	GY2_uniform_reannotated_v2	transcript	120158326	120162743	.	+	.	ID=GY2U002222.t1;geneID=GY2U002222
chr02	GY2_uniform_reannotated_v2	exon	120158326	120158798	.	+	.	Parent=GY2U002222.t1
chr02	GY2_uniform_reannotated_v2	exon	120160057	120160201	.	+	.	Parent=GY2U002222.t1
chr02	GY2_uniform_reannotated_v2	exon	120160282	120160450	.	+	.	Parent=GY2U002222.t1
chr02	GY2_uniform_reannotated_v2	exon	120161020	120161290	.	+	.	Parent=GY2U002222.t1
chr02	GY2_uniform_reannotated_v2	exon	120161386	120161651	.	+	.	Parent=GY2U002222.t1
chr02	GY2_uniform_reannotated_v2	exon	120161734	120161949	.	+	.	Parent=GY2U002222.t1
chr02	GY2_uniform_reannotated_v2	exon	120162075	120162183	.	+	.	Parent=GY2U002222.t1
chr02	GY2_uniform_reannotated_v2	exon	120162308	120162743	.	+	.	Parent=GY2U002222.t1
chr02	GY2_uniform_reannotated_v2	CDS	120158648	120158798	.	+	0	Parent=GY2U002222.t1
chr02	GY2_uniform_reannotated_v2	CDS	120160057	120160201	.	+	2	Parent=GY2U002222.t1
chr02	GY2_uniform_reannotated_v2	CDS	120160282	120160450	.	+	1	Parent=GY2U002222.t1
chr02	GY2_uniform_reannotated_v2	CDS	120161020	120161290	.	+	0	Parent=GY2U002222.t1
chr02	GY2_uniform_reannotated_v2	CDS	120161386	120161651	.	+	2	Parent=GY2U002222.t1
chr02	GY2_uniform_reannotated_v2	CDS	120161734	120161949	.	+	0	Parent=GY2U002222.t1
chr02	GY2_uniform_reannotated_v2	CDS	120162075	120162183	.	+	0	Parent=GY2U002222.t1
chr02	GY2_uniform_reannotated_v2	CDS	120162308	120162369	.	+	2	Parent=GY2U002222.t1
chr02	GY2_uniform_reannotated_v2	transcript	120389780	120401868	.	+	.	ID=GY2U002223.t1;geneID=GY2U002223
chr02	GY2_uniform_reannotated_v2	exon	120389780	120390127	.	+	.	Parent=GY2U002223.t1
chr02	GY2_uniform_reannotated_v2	exon	120390304	120390390	.	+	.	Parent=GY2U002223.t1
chr02	GY2_uniform_reannotated_v2	exon	120399050	120399310	.	+	.	Parent=GY2U002223.t1
chr02	GY2_uniform_reannotated_v2	exon	120399395	120399472	.	+	.	Parent=GY2U002223.t1
chr02	GY2_uniform_reannotated_v2	exon	120399554	120399634	.	+	.	Parent=GY2U002223.t1
chr02	GY2_uniform_reannotated_v2	exon	120399734	120399928	.	+	.	Parent=GY2U002223.t1
chr02	GY2_uniform_reannotated_v2	exon	120400039	120400125	.	+	.	Parent=GY2U002223.t1
chr02	GY2_uniform_reannotated_v2	exon	120400211	120400413	.	+	.	Parent=GY2U002223.t1
chr02	GY2_uniform_reannotated_v2	exon	120400507	120400629	.	+	.	Parent=GY2U002223.t1
chr02	GY2_uniform_reannotated_v2	exon	120400735	120400881	.	+	.	Parent=GY2U002223.t1
chr02	GY2_uniform_reannotated_v2	exon	120401020	120401147	.	+	.	Parent=GY2U002223.t1
chr02	GY2_uniform_reannotated_v2	exon	120401263	120401383	.	+	.	Parent=GY2U002223.t1
chr02	GY2_uniform_reannotated_v2	exon	120401510	120401868	.	+	.	Parent=GY2U002223.t1
chr02	GY2_uniform_reannotated_v2	CDS	120389959	120390127	.	+	0	Parent=GY2U002223.t1
chr02	GY2_uniform_reannotated_v2	CDS	120390304	120390390	.	+	2	Parent=GY2U002223.t1
chr02	GY2_uniform_reannotated_v2	CDS	120399050	120399310	.	+	2	Parent=GY2U002223.t1
chr02	GY2_uniform_reannotated_v2	CDS	120399395	120399472	.	+	2	Parent=GY2U002223.t1
chr02	GY2_uniform_reannotated_v2	CDS	120399554	120399634	.	+	2	Parent=GY2U002223.t1
chr02	GY2_uniform_reannotated_v2	CDS	120399734	120399928	.	+	2	Parent=GY2U002223.t1
chr02	GY2_uniform_reannotated_v2	CDS	120400039	120400125	.	+	2	Parent=GY2U002223.t1
chr02	GY2_uniform_reannotated_v2	CDS	120400211	120400413	.	+	2	Parent=GY2U002223.t1
chr02	GY2_uniform_reannotated_v2	CDS	120400507	120400629	.	+	0	Parent=GY2U002223.t1
chr02	GY2_uniform_reannotated_v2	CDS	120400735	120400881	.	+	0	Parent=GY2U002223.t1
chr02	GY2_uniform_reannotated_v2	CDS	120401020	120401147	.	+	0	Parent=GY2U002223.t1
chr02	GY2_uniform_reannotated_v2	CDS	120401263	120401383	.	+	1	Parent=GY2U002223.t1
chr02	GY2_uniform_reannotated_v2	CDS	120401510	120401524	.	+	0	Parent=GY2U002223.t1
chr02	GY2_uniform_reannotated_v2	transcript	120571127	120664494	.	-	.	ID=GY2U002224.t1;geneID=GY2U002224
chr02	GY2_uniform_reannotated_v2	exon	120571127	120573446	.	-	.	Parent=GY2U002224.t1
chr02	GY2_uniform_reannotated_v2	exon	120664337	120664494	.	-	.	Parent=GY2U002224.t1
chr02	GY2_uniform_reannotated_v2	CDS	120571415	120573391	.	-	0	Parent=GY2U002224.t1
chr02	GY2_uniform_reannotated_v2	transcript	120692383	120746767	.	-	.	ID=GY2U002225.t1;geneID=GY2U002225
chr02	GY2_uniform_reannotated_v2	exon	120692383	120692915	.	-	.	Parent=GY2U002225.t1
chr02	GY2_uniform_reannotated_v2	exon	120693008	120693106	.	-	.	Parent=GY2U002225.t1
chr02	GY2_uniform_reannotated_v2	exon	120744776	120745515	.	-	.	Parent=GY2U002225.t1
chr02	GY2_uniform_reannotated_v2	exon	120745655	120745757	.	-	.	Parent=GY2U002225.t1
chr02	GY2_uniform_reannotated_v2	exon	120746089	120746767	.	-	.	Parent=GY2U002225.t1
chr02	GY2_uniform_reannotated_v2	CDS	120692841	120692915	.	-	0	Parent=GY2U002225.t1
chr02	GY2_uniform_reannotated_v2	CDS	120693008	120693106	.	-	0	Parent=GY2U002225.t1
chr02	GY2_uniform_reannotated_v2	CDS	120744776	120745515	.	-	2	Parent=GY2U002225.t1
chr02	GY2_uniform_reannotated_v2	CDS	120745655	120745757	.	-	0	Parent=GY2U002225.t1
chr02	GY2_uniform_reannotated_v2	CDS	120746089	120746733	.	-	0	Parent=GY2U002225.t1
chr02	GY2_uniform_reannotated_v2	transcript	121118169	121137479	.	+	.	ID=GY2U002226.t1;geneID=GY2U002226
chr02	GY2_uniform_reannotated_v2	exon	121118169	121119732	.	+	.	Parent=GY2U002226.t1
chr02	GY2_uniform_reannotated_v2	exon	121122890	121122958	.	+	.	Parent=GY2U002226.t1
chr02	GY2_uniform_reannotated_v2	exon	121125784	121125891	.	+	.	Parent=GY2U002226.t1
chr02	GY2_uniform_reannotated_v2	exon	121125983	121126163	.	+	.	Parent=GY2U002226.t1
chr02	GY2_uniform_reannotated_v2	exon	121126244	121126320	.	+	.	Parent=GY2U002226.t1
chr02	GY2_uniform_reannotated_v2	exon	121126408	121126527	.	+	.	Parent=GY2U002226.t1
chr02	GY2_uniform_reannotated_v2	exon	121133113	121133218	.	+	.	Parent=GY2U002226.t1
chr02	GY2_uniform_reannotated_v2	exon	121133878	121133964	.	+	.	Parent=GY2U002226.t1
chr02	GY2_uniform_reannotated_v2	exon	121134194	121134262	.	+	.	Parent=GY2U002226.t1
chr02	GY2_uniform_reannotated_v2	exon	121134408	121134479	.	+	.	Parent=GY2U002226.t1
chr02	GY2_uniform_reannotated_v2	exon	121134571	121134732	.	+	.	Parent=GY2U002226.t1
chr02	GY2_uniform_reannotated_v2	exon	121136801	121137479	.	+	.	Parent=GY2U002226.t1
chr02	GY2_uniform_reannotated_v2	CDS	121118606	121119732	.	+	0	Parent=GY2U002226.t1
chr02	GY2_uniform_reannotated_v2	CDS	121122890	121122958	.	+	1	Parent=GY2U002226.t1
chr02	GY2_uniform_reannotated_v2	CDS	121125784	121125891	.	+	1	Parent=GY2U002226.t1
chr02	GY2_uniform_reannotated_v2	CDS	121125983	121126163	.	+	1	Parent=GY2U002226.t1
chr02	GY2_uniform_reannotated_v2	CDS	121126244	121126320	.	+	0	Parent=GY2U002226.t1
chr02	GY2_uniform_reannotated_v2	CDS	121126408	121126527	.	+	1	Parent=GY2U002226.t1
chr02	GY2_uniform_reannotated_v2	CDS	121133113	121133218	.	+	1	Parent=GY2U002226.t1
chr02	GY2_uniform_reannotated_v2	CDS	121133878	121133964	.	+	0	Parent=GY2U002226.t1
chr02	GY2_uniform_reannotated_v2	CDS	121134194	121134262	.	+	0	Parent=GY2U002226.t1
chr02	GY2_uniform_reannotated_v2	CDS	121134408	121134479	.	+	0	Parent=GY2U002226.t1
chr02	GY2_uniform_reannotated_v2	CDS	121134571	121134732	.	+	0	Parent=GY2U002226.t1
chr02	GY2_uniform_reannotated_v2	CDS	121136801	121136941	.	+	0	Parent=GY2U002226.t1
chr02	GY2_uniform_reannotated_v2	transcript	121665313	121667485	.	-	.	ID=GY2U002227.t1;geneID=GY2U002227
chr02	GY2_uniform_reannotated_v2	exon	121665313	121667485	.	-	.	Parent=GY2U002227.t1
chr02	GY2_uniform_reannotated_v2	CDS	121665638	121667116	.	-	0	Parent=GY2U002227.t1
chr02	GY2_uniform_reannotated_v2	transcript	122368349	122372854	.	+	.	ID=GY2U002228.t1;geneID=GY2U002228
chr02	GY2_uniform_reannotated_v2	exon	122368349	122370674	.	+	.	Parent=GY2U002228.t1
chr02	GY2_uniform_reannotated_v2	exon	122372291	122372854	.	+	.	Parent=GY2U002228.t1
chr02	GY2_uniform_reannotated_v2	CDS	122368418	122370674	.	+	0	Parent=GY2U002228.t1
chr02	GY2_uniform_reannotated_v2	CDS	122372291	122372778	.	+	2	Parent=GY2U002228.t1
chr02	GY2_uniform_reannotated_v2	transcript	122508918	122511159	.	-	.	ID=GY2U002229.t1;geneID=GY2U002229
chr02	GY2_uniform_reannotated_v2	exon	122508918	122509383	.	-	.	Parent=GY2U002229.t1
chr02	GY2_uniform_reannotated_v2	exon	122509598	122511159	.	-	.	Parent=GY2U002229.t1
chr02	GY2_uniform_reannotated_v2	CDS	122509346	122509383	.	-	2	Parent=GY2U002229.t1
chr02	GY2_uniform_reannotated_v2	CDS	122509598	122510996	.	-	0	Parent=GY2U002229.t1
chr02	GY2_uniform_reannotated_v2	transcript	123174476	123180788	.	-	.	ID=GY2U002230.t1;geneID=GY2U002230
chr02	GY2_uniform_reannotated_v2	exon	123174476	123174628	.	-	.	Parent=GY2U002230.t1
chr02	GY2_uniform_reannotated_v2	exon	123177283	123177400	.	-	.	Parent=GY2U002230.t1
chr02	GY2_uniform_reannotated_v2	exon	123177526	123177618	.	-	.	Parent=GY2U002230.t1
chr02	GY2_uniform_reannotated_v2	exon	123178209	123178345	.	-	.	Parent=GY2U002230.t1
chr02	GY2_uniform_reannotated_v2	exon	123178442	123178840	.	-	.	Parent=GY2U002230.t1
chr02	GY2_uniform_reannotated_v2	exon	123179085	123179152	.	-	.	Parent=GY2U002230.t1
chr02	GY2_uniform_reannotated_v2	exon	123179738	123179830	.	-	.	Parent=GY2U002230.t1
chr02	GY2_uniform_reannotated_v2	exon	123180096	123180200	.	-	.	Parent=GY2U002230.t1
chr02	GY2_uniform_reannotated_v2	exon	123180310	123180417	.	-	.	Parent=GY2U002230.t1
chr02	GY2_uniform_reannotated_v2	exon	123180521	123180788	.	-	.	Parent=GY2U002230.t1
chr02	GY2_uniform_reannotated_v2	CDS	123174476	123174628	.	-	0	Parent=GY2U002230.t1
chr02	GY2_uniform_reannotated_v2	CDS	123177283	123177400	.	-	1	Parent=GY2U002230.t1
chr02	GY2_uniform_reannotated_v2	CDS	123177526	123177618	.	-	1	Parent=GY2U002230.t1
chr02	GY2_uniform_reannotated_v2	CDS	123178209	123178345	.	-	0	Parent=GY2U002230.t1
chr02	GY2_uniform_reannotated_v2	CDS	123178442	123178840	.	-	0	Parent=GY2U002230.t1
chr02	GY2_uniform_reannotated_v2	CDS	123179085	123179152	.	-	2	Parent=GY2U002230.t1
chr02	GY2_uniform_reannotated_v2	CDS	123179738	123179830	.	-	2	Parent=GY2U002230.t1
chr02	GY2_uniform_reannotated_v2	CDS	123180096	123180200	.	-	2	Parent=GY2U002230.t1
chr02	GY2_uniform_reannotated_v2	CDS	123180310	123180417	.	-	2	Parent=GY2U002230.t1
chr02	GY2_uniform_reannotated_v2	CDS	123180521	123180788	.	-	0	Parent=GY2U002230.t1
chr02	GY2_uniform_reannotated_v2	transcript	123861149	124315701	.	+	.	ID=GY2U002231.t1;geneID=GY2U002231
chr02	GY2_uniform_reannotated_v2	exon	123861149	123861522	.	+	.	Parent=GY2U002231.t1
chr02	GY2_uniform_reannotated_v2	exon	123875342	123875533	.	+	.	Parent=GY2U002231.t1
chr02	GY2_uniform_reannotated_v2	exon	123878644	123878758	.	+	.	Parent=GY2U002231.t1
chr02	GY2_uniform_reannotated_v2	exon	123909073	123909160	.	+	.	Parent=GY2U002231.t1
chr02	GY2_uniform_reannotated_v2	exon	123911599	123911807	.	+	.	Parent=GY2U002231.t1
chr02	GY2_uniform_reannotated_v2	exon	124009753	124009868	.	+	.	Parent=GY2U002231.t1
chr02	GY2_uniform_reannotated_v2	exon	124057895	124058044	.	+	.	Parent=GY2U002231.t1
chr02	GY2_uniform_reannotated_v2	exon	124058268	124058335	.	+	.	Parent=GY2U002231.t1
chr02	GY2_uniform_reannotated_v2	exon	124164905	124165010	.	+	.	Parent=GY2U002231.t1
chr02	GY2_uniform_reannotated_v2	exon	124165205	124165363	.	+	.	Parent=GY2U002231.t1
chr02	GY2_uniform_reannotated_v2	exon	124165448	124165501	.	+	.	Parent=GY2U002231.t1
chr02	GY2_uniform_reannotated_v2	exon	124165577	124165657	.	+	.	Parent=GY2U002231.t1
chr02	GY2_uniform_reannotated_v2	exon	124175911	124176048	.	+	.	Parent=GY2U002231.t1
chr02	GY2_uniform_reannotated_v2	exon	124178037	124178196	.	+	.	Parent=GY2U002231.t1
chr02	GY2_uniform_reannotated_v2	exon	124264445	124264524	.	+	.	Parent=GY2U002231.t1
chr02	GY2_uniform_reannotated_v2	exon	124267730	124267872	.	+	.	Parent=GY2U002231.t1
chr02	GY2_uniform_reannotated_v2	exon	124315238	124315295	.	+	.	Parent=GY2U002231.t1
chr02	GY2_uniform_reannotated_v2	exon	124315382	124315701	.	+	.	Parent=GY2U002231.t1
chr02	GY2_uniform_reannotated_v2	CDS	123861352	123861522	.	+	0	Parent=GY2U002231.t1
chr02	GY2_uniform_reannotated_v2	CDS	123875342	123875533	.	+	0	Parent=GY2U002231.t1
chr02	GY2_uniform_reannotated_v2	CDS	123878644	123878758	.	+	0	Parent=GY2U002231.t1
chr02	GY2_uniform_reannotated_v2	CDS	123909073	123909160	.	+	2	Parent=GY2U002231.t1
chr02	GY2_uniform_reannotated_v2	CDS	123911599	123911807	.	+	1	Parent=GY2U002231.t1
chr02	GY2_uniform_reannotated_v2	CDS	124009753	124009868	.	+	2	Parent=GY2U002231.t1
chr02	GY2_uniform_reannotated_v2	CDS	124057895	124058044	.	+	0	Parent=GY2U002231.t1
chr02	GY2_uniform_reannotated_v2	CDS	124058268	124058335	.	+	0	Parent=GY2U002231.t1
chr02	GY2_uniform_reannotated_v2	CDS	124164905	124165010	.	+	1	Parent=GY2U002231.t1
chr02	GY2_uniform_reannotated_v2	CDS	124165205	124165363	.	+	0	Parent=GY2U002231.t1
chr02	GY2_uniform_reannotated_v2	CDS	124165448	124165501	.	+	0	Parent=GY2U002231.t1
chr02	GY2_uniform_reannotated_v2	CDS	124165577	124165657	.	+	0	Parent=GY2U002231.t1
chr02	GY2_uniform_reannotated_v2	CDS	124175911	124176048	.	+	0	Parent=GY2U002231.t1
chr02	GY2_uniform_reannotated_v2	CDS	124178037	124178196	.	+	0	Parent=GY2U002231.t1
chr02	GY2_uniform_reannotated_v2	CDS	124264445	124264524	.	+	2	Parent=GY2U002231.t1
chr02	GY2_uniform_reannotated_v2	CDS	124267730	124267872	.	+	0	Parent=GY2U002231.t1
chr02	GY2_uniform_reannotated_v2	CDS	124315238	124315295	.	+	1	Parent=GY2U002231.t1
chr02	GY2_uniform_reannotated_v2	CDS	124315382	124315483	.	+	0	Parent=GY2U002231.t1
chr02	GY2_uniform_reannotated_v2	transcript	124459443	124467001	.	-	.	ID=GY2U002232.t1;geneID=GY2U002232
chr02	GY2_uniform_reannotated_v2	exon	124459443	124459889	.	-	.	Parent=GY2U002232.t1
chr02	GY2_uniform_reannotated_v2	exon	124463915	124465874	.	-	.	Parent=GY2U002232.t1
chr02	GY2_uniform_reannotated_v2	exon	124466939	124467001	.	-	.	Parent=GY2U002232.t1
chr02	GY2_uniform_reannotated_v2	CDS	124464015	124465874	.	-	0	Parent=GY2U002232.t1
chr02	GY2_uniform_reannotated_v2	CDS	124466939	124467001	.	-	0	Parent=GY2U002232.t1
chr02	GY2_uniform_reannotated_v2	transcript	124464015	124465984	.	-	.	ID=GY2U002232.t2;geneID=GY2U002232
chr02	GY2_uniform_reannotated_v2	exon	124464015	124465874	.	-	.	Parent=GY2U002232.t2
chr02	GY2_uniform_reannotated_v2	exon	124465964	124465984	.	-	.	Parent=GY2U002232.t2
chr02	GY2_uniform_reannotated_v2	CDS	124464015	124465874	.	-	0	Parent=GY2U002232.t2
chr02	GY2_uniform_reannotated_v2	CDS	124465964	124465984	.	-	0	Parent=GY2U002232.t2
chr02	GY2_uniform_reannotated_v2	transcript	124684705	124686852	.	+	.	ID=GY2U002233.t1;geneID=GY2U002233
chr02	GY2_uniform_reannotated_v2	exon	124684705	124684799	.	+	.	Parent=GY2U002233.t1
chr02	GY2_uniform_reannotated_v2	exon	124684910	124685117	.	+	.	Parent=GY2U002233.t1
chr02	GY2_uniform_reannotated_v2	exon	124686014	124686230	.	+	.	Parent=GY2U002233.t1
chr02	GY2_uniform_reannotated_v2	exon	124686385	124686509	.	+	.	Parent=GY2U002233.t1
chr02	GY2_uniform_reannotated_v2	exon	124686658	124686852	.	+	.	Parent=GY2U002233.t1
chr02	GY2_uniform_reannotated_v2	CDS	124684705	124684799	.	+	0	Parent=GY2U002233.t1
chr02	GY2_uniform_reannotated_v2	CDS	124684910	124685117	.	+	1	Parent=GY2U002233.t1
chr02	GY2_uniform_reannotated_v2	CDS	124686014	124686230	.	+	0	Parent=GY2U002233.t1
chr02	GY2_uniform_reannotated_v2	CDS	124686385	124686509	.	+	2	Parent=GY2U002233.t1
chr02	GY2_uniform_reannotated_v2	CDS	124686658	124686852	.	+	0	Parent=GY2U002233.t1
chr02	GY2_uniform_reannotated_v2	transcript	125219292	125220375	.	-	.	ID=GY2U002234.t1;geneID=GY2U002234
chr02	GY2_uniform_reannotated_v2	exon	125219292	125219822	.	-	.	Parent=GY2U002234.t1
chr02	GY2_uniform_reannotated_v2	exon	125220100	125220375	.	-	.	Parent=GY2U002234.t1
chr02	GY2_uniform_reannotated_v2	CDS	125219521	125219822	.	-	2	Parent=GY2U002234.t1
chr02	GY2_uniform_reannotated_v2	CDS	125220100	125220277	.	-	0	Parent=GY2U002234.t1
chr02	GY2_uniform_reannotated_v2	transcript	125219521	125220277	.	-	.	ID=GY2U002234.t2;geneID=GY2U002234
chr02	GY2_uniform_reannotated_v2	exon	125219521	125219822	.	-	.	Parent=GY2U002234.t2
chr02	GY2_uniform_reannotated_v2	exon	125220100	125220277	.	-	.	Parent=GY2U002234.t2
chr02	GY2_uniform_reannotated_v2	CDS	125219521	125219822	.	-	2	Parent=GY2U002234.t2
chr02	GY2_uniform_reannotated_v2	CDS	125220100	125220277	.	-	0	Parent=GY2U002234.t2
chr02	GY2_uniform_reannotated_v2	transcript	125310922	125313371	.	-	.	ID=GY2U002235.t1;geneID=GY2U002235
chr02	GY2_uniform_reannotated_v2	exon	125310922	125311377	.	-	.	Parent=GY2U002235.t1
chr02	GY2_uniform_reannotated_v2	exon	125311479	125312015	.	-	.	Parent=GY2U002235.t1
chr02	GY2_uniform_reannotated_v2	exon	125312595	125313371	.	-	.	Parent=GY2U002235.t1
chr02	GY2_uniform_reannotated_v2	CDS	125311168	125311377	.	-	0	Parent=GY2U002235.t1
chr02	GY2_uniform_reannotated_v2	CDS	125311479	125312015	.	-	0	Parent=GY2U002235.t1
chr02	GY2_uniform_reannotated_v2	CDS	125312595	125313305	.	-	0	Parent=GY2U002235.t1
chr02	GY2_uniform_reannotated_v2	transcript	125645084	125646233	.	+	.	ID=GY2U002236.t1;geneID=GY2U002236
chr02	GY2_uniform_reannotated_v2	exon	125645084	125645429	.	+	.	Parent=GY2U002236.t1
chr02	GY2_uniform_reannotated_v2	exon	125645709	125646233	.	+	.	Parent=GY2U002236.t1
chr02	GY2_uniform_reannotated_v2	CDS	125645252	125645429	.	+	0	Parent=GY2U002236.t1
chr02	GY2_uniform_reannotated_v2	CDS	125645709	125646010	.	+	2	Parent=GY2U002236.t1
chr02	GY2_uniform_reannotated_v2	transcript	125765856	125769346	.	-	.	ID=GY2U002237.t1;geneID=GY2U002237
chr02	GY2_uniform_reannotated_v2	exon	125765856	125766670	.	-	.	Parent=GY2U002237.t1
chr02	GY2_uniform_reannotated_v2	exon	125766768	125766853	.	-	.	Parent=GY2U002237.t1
chr02	GY2_uniform_reannotated_v2	exon	125766970	125767026	.	-	.	Parent=GY2U002237.t1
chr02	GY2_uniform_reannotated_v2	exon	125769197	125769346	.	-	.	Parent=GY2U002237.t1
chr02	GY2_uniform_reannotated_v2	CDS	125766550	125766670	.	-	1	Parent=GY2U002237.t1
chr02	GY2_uniform_reannotated_v2	CDS	125766768	125766853	.	-	0	Parent=GY2U002237.t1
chr02	GY2_uniform_reannotated_v2	CDS	125766970	125767026	.	-	0	Parent=GY2U002237.t1
chr02	GY2_uniform_reannotated_v2	CDS	125769197	125769217	.	-	0	Parent=GY2U002237.t1
chr02	GY2_uniform_reannotated_v2	transcript	125777921	125778963	.	+	.	ID=GY2U002238.t1;geneID=GY2U002238
chr02	GY2_uniform_reannotated_v2	exon	125777921	125778178	.	+	.	Parent=GY2U002238.t1
chr02	GY2_uniform_reannotated_v2	exon	125778452	125778963	.	+	.	Parent=GY2U002238.t1
chr02	GY2_uniform_reannotated_v2	CDS	125778001	125778178	.	+	0	Parent=GY2U002238.t1
chr02	GY2_uniform_reannotated_v2	CDS	125778452	125778753	.	+	2	Parent=GY2U002238.t1
chr02	GY2_uniform_reannotated_v2	transcript	125929098	125933641	.	+	.	ID=GY2U002239.t1;geneID=GY2U002239
chr02	GY2_uniform_reannotated_v2	exon	125929098	125929347	.	+	.	Parent=GY2U002239.t1
chr02	GY2_uniform_reannotated_v2	exon	125930423	125930564	.	+	.	Parent=GY2U002239.t1
chr02	GY2_uniform_reannotated_v2	exon	125931884	125931975	.	+	.	Parent=GY2U002239.t1
chr02	GY2_uniform_reannotated_v2	exon	125932772	125933641	.	+	.	Parent=GY2U002239.t1
chr02	GY2_uniform_reannotated_v2	CDS	125929282	125929347	.	+	0	Parent=GY2U002239.t1
chr02	GY2_uniform_reannotated_v2	CDS	125930423	125930564	.	+	0	Parent=GY2U002239.t1
chr02	GY2_uniform_reannotated_v2	CDS	125931884	125931975	.	+	2	Parent=GY2U002239.t1
chr02	GY2_uniform_reannotated_v2	CDS	125932772	125933464	.	+	0	Parent=GY2U002239.t1
chr02	GY2_uniform_reannotated_v2	transcript	125952973	125966560	.	+	.	ID=GY2U002240.t1;geneID=GY2U002240
chr02	GY2_uniform_reannotated_v2	exon	125952973	125953108	.	+	.	Parent=GY2U002240.t1
chr02	GY2_uniform_reannotated_v2	exon	125954074	125954453	.	+	.	Parent=GY2U002240.t1
chr02	GY2_uniform_reannotated_v2	exon	125954544	125954622	.	+	.	Parent=GY2U002240.t1
chr02	GY2_uniform_reannotated_v2	exon	125957672	125957740	.	+	.	Parent=GY2U002240.t1
chr02	GY2_uniform_reannotated_v2	exon	125957873	125957962	.	+	.	Parent=GY2U002240.t1
chr02	GY2_uniform_reannotated_v2	exon	125958925	125959063	.	+	.	Parent=GY2U002240.t1
chr02	GY2_uniform_reannotated_v2	exon	125959151	125959253	.	+	.	Parent=GY2U002240.t1
chr02	GY2_uniform_reannotated_v2	exon	125959361	125959413	.	+	.	Parent=GY2U002240.t1
chr02	GY2_uniform_reannotated_v2	exon	125959844	125959910	.	+	.	Parent=GY2U002240.t1
chr02	GY2_uniform_reannotated_v2	exon	125960581	125960689	.	+	.	Parent=GY2U002240.t1
chr02	GY2_uniform_reannotated_v2	exon	125960768	125960833	.	+	.	Parent=GY2U002240.t1
chr02	GY2_uniform_reannotated_v2	exon	125960909	125960977	.	+	.	Parent=GY2U002240.t1
chr02	GY2_uniform_reannotated_v2	exon	125961063	125961142	.	+	.	Parent=GY2U002240.t1
chr02	GY2_uniform_reannotated_v2	exon	125961222	125961331	.	+	.	Parent=GY2U002240.t1
chr02	GY2_uniform_reannotated_v2	exon	125962664	125962698	.	+	.	Parent=GY2U002240.t1
chr02	GY2_uniform_reannotated_v2	exon	125962901	125962946	.	+	.	Parent=GY2U002240.t1
chr02	GY2_uniform_reannotated_v2	exon	125966087	125966174	.	+	.	Parent=GY2U002240.t1
chr02	GY2_uniform_reannotated_v2	exon	125966261	125966560	.	+	.	Parent=GY2U002240.t1
chr02	GY2_uniform_reannotated_v2	CDS	125954446	125954453	.	+	0	Parent=GY2U002240.t1
chr02	GY2_uniform_reannotated_v2	CDS	125954544	125954622	.	+	1	Parent=GY2U002240.t1
chr02	GY2_uniform_reannotated_v2	CDS	125957672	125957740	.	+	0	Parent=GY2U002240.t1
chr02	GY2_uniform_reannotated_v2	CDS	125957873	125957962	.	+	0	Parent=GY2U002240.t1
chr02	GY2_uniform_reannotated_v2	CDS	125958925	125959063	.	+	0	Parent=GY2U002240.t1
chr02	GY2_uniform_reannotated_v2	CDS	125959151	125959253	.	+	2	Parent=GY2U002240.t1
chr02	GY2_uniform_reannotated_v2	CDS	125959361	125959413	.	+	1	Parent=GY2U002240.t1
chr02	GY2_uniform_reannotated_v2	CDS	125959844	125959910	.	+	2	Parent=GY2U002240.t1
chr02	GY2_uniform_reannotated_v2	CDS	125960581	125960689	.	+	1	Parent=GY2U002240.t1
chr02	GY2_uniform_reannotated_v2	CDS	125960768	125960833	.	+	0	Parent=GY2U002240.t1
chr02	GY2_uniform_reannotated_v2	CDS	125960909	125960977	.	+	0	Parent=GY2U002240.t1
chr02	GY2_uniform_reannotated_v2	CDS	125961063	125961142	.	+	0	Parent=GY2U002240.t1
chr02	GY2_uniform_reannotated_v2	CDS	125961222	125961331	.	+	1	Parent=GY2U002240.t1
chr02	GY2_uniform_reannotated_v2	CDS	125962664	125962698	.	+	2	Parent=GY2U002240.t1
chr02	GY2_uniform_reannotated_v2	CDS	125962901	125962946	.	+	0	Parent=GY2U002240.t1
chr02	GY2_uniform_reannotated_v2	CDS	125966087	125966174	.	+	2	Parent=GY2U002240.t1
chr02	GY2_uniform_reannotated_v2	CDS	125966261	125966405	.	+	1	Parent=GY2U002240.t1
chr02	GY2_uniform_reannotated_v2	transcript	125970627	125983820	.	-	.	ID=GY2U002241.t1;geneID=GY2U002241
chr02	GY2_uniform_reannotated_v2	exon	125970627	125971302	.	-	.	Parent=GY2U002241.t1
chr02	GY2_uniform_reannotated_v2	exon	125971432	125972737	.	-	.	Parent=GY2U002241.t1
chr02	GY2_uniform_reannotated_v2	exon	125982380	125983820	.	-	.	Parent=GY2U002241.t1
chr02	GY2_uniform_reannotated_v2	CDS	125970821	125971302	.	-	2	Parent=GY2U002241.t1
chr02	GY2_uniform_reannotated_v2	CDS	125971432	125972737	.	-	0	Parent=GY2U002241.t1
chr02	GY2_uniform_reannotated_v2	CDS	125982380	125982457	.	-	0	Parent=GY2U002241.t1
chr02	GY2_uniform_reannotated_v2	transcript	125970821	125982457	.	-	.	ID=GY2U002241.t2;geneID=GY2U002241
chr02	GY2_uniform_reannotated_v2	exon	125970821	125971302	.	-	.	Parent=GY2U002241.t2
chr02	GY2_uniform_reannotated_v2	exon	125971432	125972737	.	-	.	Parent=GY2U002241.t2
chr02	GY2_uniform_reannotated_v2	exon	125982380	125982457	.	-	.	Parent=GY2U002241.t2
chr02	GY2_uniform_reannotated_v2	CDS	125970821	125971302	.	-	2	Parent=GY2U002241.t2
chr02	GY2_uniform_reannotated_v2	CDS	125971432	125972737	.	-	0	Parent=GY2U002241.t2
chr02	GY2_uniform_reannotated_v2	CDS	125982380	125982457	.	-	0	Parent=GY2U002241.t2
chr02	GY2_uniform_reannotated_v2	transcript	126191762	126194135	.	+	.	ID=GY2U002242.t1;geneID=GY2U002242
chr02	GY2_uniform_reannotated_v2	exon	126191762	126191908	.	+	.	Parent=GY2U002242.t1
chr02	GY2_uniform_reannotated_v2	exon	126192877	126193004	.	+	.	Parent=GY2U002242.t1
chr02	GY2_uniform_reannotated_v2	exon	126193093	126193161	.	+	.	Parent=GY2U002242.t1
chr02	GY2_uniform_reannotated_v2	exon	126193544	126193650	.	+	.	Parent=GY2U002242.t1
chr02	GY2_uniform_reannotated_v2	exon	126193771	126194135	.	+	.	Parent=GY2U002242.t1
chr02	GY2_uniform_reannotated_v2	CDS	126192887	126193004	.	+	0	Parent=GY2U002242.t1
chr02	GY2_uniform_reannotated_v2	CDS	126193093	126193161	.	+	2	Parent=GY2U002242.t1
chr02	GY2_uniform_reannotated_v2	CDS	126193544	126193650	.	+	2	Parent=GY2U002242.t1
chr02	GY2_uniform_reannotated_v2	CDS	126193771	126193932	.	+	0	Parent=GY2U002242.t1
chr02	GY2_uniform_reannotated_v2	transcript	126585734	126588119	.	-	.	ID=GY2U002243.t1;geneID=GY2U002243
chr02	GY2_uniform_reannotated_v2	exon	126585734	126588119	.	-	.	Parent=GY2U002243.t1
chr02	GY2_uniform_reannotated_v2	CDS	126586287	126587759	.	-	0	Parent=GY2U002243.t1
chr02	GY2_uniform_reannotated_v2	transcript	126675772	126829003	.	-	.	ID=GY2U002244.t1;geneID=GY2U002244
chr02	GY2_uniform_reannotated_v2	exon	126675772	126677190	.	-	.	Parent=GY2U002244.t1
chr02	GY2_uniform_reannotated_v2	exon	126677316	126677444	.	-	.	Parent=GY2U002244.t1
chr02	GY2_uniform_reannotated_v2	exon	126677530	126677663	.	-	.	Parent=GY2U002244.t1
chr02	GY2_uniform_reannotated_v2	exon	126678744	126678806	.	-	.	Parent=GY2U002244.t1
chr02	GY2_uniform_reannotated_v2	exon	126678886	126679036	.	-	.	Parent=GY2U002244.t1
chr02	GY2_uniform_reannotated_v2	exon	126689161	126689213	.	-	.	Parent=GY2U002244.t1
chr02	GY2_uniform_reannotated_v2	exon	126689289	126689414	.	-	.	Parent=GY2U002244.t1
chr02	GY2_uniform_reannotated_v2	exon	126692956	126693280	.	-	.	Parent=GY2U002244.t1
chr02	GY2_uniform_reannotated_v2	exon	126693472	126693641	.	-	.	Parent=GY2U002244.t1
chr02	GY2_uniform_reannotated_v2	exon	126696889	126697090	.	-	.	Parent=GY2U002244.t1
chr02	GY2_uniform_reannotated_v2	exon	126714950	126715158	.	-	.	Parent=GY2U002244.t1
chr02	GY2_uniform_reannotated_v2	exon	126719995	126720204	.	-	.	Parent=GY2U002244.t1
chr02	GY2_uniform_reannotated_v2	exon	126720334	126720463	.	-	.	Parent=GY2U002244.t1
chr02	GY2_uniform_reannotated_v2	exon	126720538	126720652	.	-	.	Parent=GY2U002244.t1
chr02	GY2_uniform_reannotated_v2	exon	126794599	126794726	.	-	.	Parent=GY2U002244.t1
chr02	GY2_uniform_reannotated_v2	exon	126795145	126795237	.	-	.	Parent=GY2U002244.t1
chr02	GY2_uniform_reannotated_v2	exon	126795360	126795571	.	-	.	Parent=GY2U002244.t1
chr02	GY2_uniform_reannotated_v2	exon	126795652	126795759	.	-	.	Parent=GY2U002244.t1
chr02	GY2_uniform_reannotated_v2	exon	126795849	126795953	.	-	.	Parent=GY2U002244.t1
chr02	GY2_uniform_reannotated_v2	exon	126806145	126806315	.	-	.	Parent=GY2U002244.t1
chr02	GY2_uniform_reannotated_v2	exon	126806400	126806578	.	-	.	Parent=GY2U002244.t1
chr02	GY2_uniform_reannotated_v2	exon	126806906	126807134	.	-	.	Parent=GY2U002244.t1
chr02	GY2_uniform_reannotated_v2	exon	126817286	126817400	.	-	.	Parent=GY2U002244.t1
chr02	GY2_uniform_reannotated_v2	exon	126827838	126828013	.	-	.	Parent=GY2U002244.t1
chr02	GY2_uniform_reannotated_v2	exon	126828158	126828325	.	-	.	Parent=GY2U002244.t1
chr02	GY2_uniform_reannotated_v2	exon	126828440	126828526	.	-	.	Parent=GY2U002244.t1
chr02	GY2_uniform_reannotated_v2	exon	126828738	126829003	.	-	.	Parent=GY2U002244.t1
chr02	GY2_uniform_reannotated_v2	CDS	126677151	126677190	.	-	1	Parent=GY2U002244.t1
chr02	GY2_uniform_reannotated_v2	CDS	126677316	126677444	.	-	1	Parent=GY2U002244.t1
chr02	GY2_uniform_reannotated_v2	CDS	126677530	126677663	.	-	0	Parent=GY2U002244.t1
chr02	GY2_uniform_reannotated_v2	CDS	126678744	126678806	.	-	0	Parent=GY2U002244.t1
chr02	GY2_uniform_reannotated_v2	CDS	126678886	126679036	.	-	1	Parent=GY2U002244.t1
chr02	GY2_uniform_reannotated_v2	CDS	126689161	126689213	.	-	0	Parent=GY2U002244.t1
chr02	GY2_uniform_reannotated_v2	CDS	126689289	126689414	.	-	0	Parent=GY2U002244.t1
chr02	GY2_uniform_reannotated_v2	CDS	126692956	126693280	.	-	1	Parent=GY2U002244.t1
chr02	GY2_uniform_reannotated_v2	CDS	126693472	126693641	.	-	0	Parent=GY2U002244.t1
chr02	GY2_uniform_reannotated_v2	CDS	126696889	126697090	.	-	1	Parent=GY2U002244.t1
chr02	GY2_uniform_reannotated_v2	CDS	126714950	126715158	.	-	0	Parent=GY2U002244.t1
chr02	GY2_uniform_reannotated_v2	CDS	126719995	126720204	.	-	0	Parent=GY2U002244.t1
chr02	GY2_uniform_reannotated_v2	CDS	126720334	126720463	.	-	1	Parent=GY2U002244.t1
chr02	GY2_uniform_reannotated_v2	CDS	126720538	126720652	.	-	2	Parent=GY2U002244.t1
chr02	GY2_uniform_reannotated_v2	CDS	126794599	126794726	.	-	1	Parent=GY2U002244.t1
chr02	GY2_uniform_reannotated_v2	CDS	126795145	126795237	.	-	1	Parent=GY2U002244.t1
chr02	GY2_uniform_reannotated_v2	CDS	126795360	126795571	.	-	0	Parent=GY2U002244.t1
chr02	GY2_uniform_reannotated_v2	CDS	126795652	126795759	.	-	0	Parent=GY2U002244.t1
chr02	GY2_uniform_reannotated_v2	CDS	126795849	126795953	.	-	0	Parent=GY2U002244.t1
chr02	GY2_uniform_reannotated_v2	CDS	126806145	126806315	.	-	0	Parent=GY2U002244.t1
chr02	GY2_uniform_reannotated_v2	CDS	126806400	126806578	.	-	2	Parent=GY2U002244.t1
chr02	GY2_uniform_reannotated_v2	CDS	126806906	126807134	.	-	0	Parent=GY2U002244.t1
chr02	GY2_uniform_reannotated_v2	CDS	126817286	126817400	.	-	1	Parent=GY2U002244.t1
chr02	GY2_uniform_reannotated_v2	CDS	126827838	126828013	.	-	0	Parent=GY2U002244.t1
chr02	GY2_uniform_reannotated_v2	CDS	126828158	126828325	.	-	0	Parent=GY2U002244.t1
chr02	GY2_uniform_reannotated_v2	CDS	126828440	126828526	.	-	0	Parent=GY2U002244.t1
chr02	GY2_uniform_reannotated_v2	CDS	126828738	126828860	.	-	0	Parent=GY2U002244.t1
chr02	GY2_uniform_reannotated_v2	transcript	127035461	127040040	.	+	.	ID=GY2U002245.t1;geneID=GY2U002245
chr02	GY2_uniform_reannotated_v2	exon	127035461	127036492	.	+	.	Parent=GY2U002245.t1
chr02	GY2_uniform_reannotated_v2	exon	127038385	127040040	.	+	.	Parent=GY2U002245.t1
chr02	GY2_uniform_reannotated_v2	CDS	127036234	127036492	.	+	0	Parent=GY2U002245.t1
chr02	GY2_uniform_reannotated_v2	CDS	127038385	127039631	.	+	2	Parent=GY2U002245.t1
chr02	GY2_uniform_reannotated_v2	transcript	127105742	127116173	.	-	.	ID=GY2U002246.t1;geneID=GY2U002246
chr02	GY2_uniform_reannotated_v2	exon	127105742	127106442	.	-	.	Parent=GY2U002246.t1
chr02	GY2_uniform_reannotated_v2	exon	127106624	127107231	.	-	.	Parent=GY2U002246.t1
chr02	GY2_uniform_reannotated_v2	exon	127107376	127110165	.	-	.	Parent=GY2U002246.t1
chr02	GY2_uniform_reannotated_v2	exon	127110899	127111397	.	-	.	Parent=GY2U002246.t1
chr02	GY2_uniform_reannotated_v2	exon	127114998	127116173	.	-	.	Parent=GY2U002246.t1
chr02	GY2_uniform_reannotated_v2	CDS	127107417	127110165	.	-	1	Parent=GY2U002246.t1
chr02	GY2_uniform_reannotated_v2	CDS	127110899	127111397	.	-	2	Parent=GY2U002246.t1
chr02	GY2_uniform_reannotated_v2	CDS	127114998	127115973	.	-	0	Parent=GY2U002246.t1
chr02	GY2_uniform_reannotated_v2	transcript	127107417	127115973	.	-	.	ID=GY2U002246.t2;geneID=GY2U002246
chr02	GY2_uniform_reannotated_v2	exon	127107417	127110165	.	-	.	Parent=GY2U002246.t2
chr02	GY2_uniform_reannotated_v2	exon	127110899	127111397	.	-	.	Parent=GY2U002246.t2
chr02	GY2_uniform_reannotated_v2	exon	127114998	127115973	.	-	.	Parent=GY2U002246.t2
chr02	GY2_uniform_reannotated_v2	CDS	127107417	127110165	.	-	1	Parent=GY2U002246.t2
chr02	GY2_uniform_reannotated_v2	CDS	127110899	127111397	.	-	2	Parent=GY2U002246.t2
chr02	GY2_uniform_reannotated_v2	CDS	127114998	127115973	.	-	0	Parent=GY2U002246.t2
chr02	GY2_uniform_reannotated_v2	transcript	127241029	127269925	.	-	.	ID=GY2U002247.t1;geneID=GY2U002247
chr02	GY2_uniform_reannotated_v2	exon	127241029	127241904	.	-	.	Parent=GY2U002247.t1
chr02	GY2_uniform_reannotated_v2	exon	127242059	127242125	.	-	.	Parent=GY2U002247.t1
chr02	GY2_uniform_reannotated_v2	exon	127267115	127267180	.	-	.	Parent=GY2U002247.t1
chr02	GY2_uniform_reannotated_v2	exon	127267272	127267393	.	-	.	Parent=GY2U002247.t1
chr02	GY2_uniform_reannotated_v2	exon	127267473	127267650	.	-	.	Parent=GY2U002247.t1
chr02	GY2_uniform_reannotated_v2	exon	127268334	127268578	.	-	.	Parent=GY2U002247.t1
chr02	GY2_uniform_reannotated_v2	exon	127268664	127268955	.	-	.	Parent=GY2U002247.t1
chr02	GY2_uniform_reannotated_v2	exon	127269194	127269331	.	-	.	Parent=GY2U002247.t1
chr02	GY2_uniform_reannotated_v2	exon	127269494	127269925	.	-	.	Parent=GY2U002247.t1
chr02	GY2_uniform_reannotated_v2	CDS	127241600	127241904	.	-	2	Parent=GY2U002247.t1
chr02	GY2_uniform_reannotated_v2	CDS	127242059	127242125	.	-	0	Parent=GY2U002247.t1
chr02	GY2_uniform_reannotated_v2	CDS	127267115	127267180	.	-	0	Parent=GY2U002247.t1
chr02	GY2_uniform_reannotated_v2	CDS	127267272	127267393	.	-	2	Parent=GY2U002247.t1
chr02	GY2_uniform_reannotated_v2	CDS	127267473	127267650	.	-	0	Parent=GY2U002247.t1
chr02	GY2_uniform_reannotated_v2	CDS	127268334	127268578	.	-	2	Parent=GY2U002247.t1
chr02	GY2_uniform_reannotated_v2	CDS	127268664	127268955	.	-	0	Parent=GY2U002247.t1
chr02	GY2_uniform_reannotated_v2	CDS	127269194	127269331	.	-	0	Parent=GY2U002247.t1
chr02	GY2_uniform_reannotated_v2	CDS	127269494	127269538	.	-	0	Parent=GY2U002247.t1
chr02	GY2_uniform_reannotated_v2	transcript	127535396	127562748	.	+	.	ID=GY2U002248.t1;geneID=GY2U002248
chr02	GY2_uniform_reannotated_v2	exon	127535396	127535621	.	+	.	Parent=GY2U002248.t1
chr02	GY2_uniform_reannotated_v2	exon	127538062	127538125	.	+	.	Parent=GY2U002248.t1
chr02	GY2_uniform_reannotated_v2	exon	127540201	127540328	.	+	.	Parent=GY2U002248.t1
chr02	GY2_uniform_reannotated_v2	exon	127543468	127543537	.	+	.	Parent=GY2U002248.t1
chr02	GY2_uniform_reannotated_v2	exon	127546216	127546396	.	+	.	Parent=GY2U002248.t1
chr02	GY2_uniform_reannotated_v2	exon	127562292	127562413	.	+	.	Parent=GY2U002248.t1
chr02	GY2_uniform_reannotated_v2	exon	127562503	127562748	.	+	.	Parent=GY2U002248.t1
chr02	GY2_uniform_reannotated_v2	CDS	127538083	127538125	.	+	0	Parent=GY2U002248.t1
chr02	GY2_uniform_reannotated_v2	CDS	127540201	127540328	.	+	2	Parent=GY2U002248.t1
chr02	GY2_uniform_reannotated_v2	CDS	127543468	127543537	.	+	0	Parent=GY2U002248.t1
chr02	GY2_uniform_reannotated_v2	CDS	127546216	127546396	.	+	2	Parent=GY2U002248.t1
chr02	GY2_uniform_reannotated_v2	CDS	127562292	127562413	.	+	1	Parent=GY2U002248.t1
chr02	GY2_uniform_reannotated_v2	CDS	127562503	127562636	.	+	2	Parent=GY2U002248.t1
chr02	GY2_uniform_reannotated_v2	transcript	127902842	127912237	.	+	.	ID=GY2U002249.t1;geneID=GY2U002249
chr02	GY2_uniform_reannotated_v2	exon	127902842	127904890	.	+	.	Parent=GY2U002249.t1
chr02	GY2_uniform_reannotated_v2	exon	127910093	127912237	.	+	.	Parent=GY2U002249.t1
chr02	GY2_uniform_reannotated_v2	CDS	127903162	127904460	.	+	0	Parent=GY2U002249.t1
chr02	GY2_uniform_reannotated_v2	transcript	127946857	128002067	.	-	.	ID=GY2U002250.t1;geneID=GY2U002250
chr02	GY2_uniform_reannotated_v2	exon	127946857	127947260	.	-	.	Parent=GY2U002250.t1
chr02	GY2_uniform_reannotated_v2	exon	127960146	127960303	.	-	.	Parent=GY2U002250.t1
chr02	GY2_uniform_reannotated_v2	exon	128001285	128002067	.	-	.	Parent=GY2U002250.t1
chr02	GY2_uniform_reannotated_v2	CDS	127947051	127947260	.	-	0	Parent=GY2U002250.t1
chr02	GY2_uniform_reannotated_v2	CDS	127960146	127960303	.	-	2	Parent=GY2U002250.t1
chr02	GY2_uniform_reannotated_v2	CDS	128001285	128001990	.	-	0	Parent=GY2U002250.t1
chr02	GY2_uniform_reannotated_v2	transcript	128182729	128220315	.	+	.	ID=GY2U002251.t1;geneID=GY2U002251
chr02	GY2_uniform_reannotated_v2	exon	128182729	128183277	.	+	.	Parent=GY2U002251.t1
chr02	GY2_uniform_reannotated_v2	exon	128218732	128220315	.	+	.	Parent=GY2U002251.t1
chr02	GY2_uniform_reannotated_v2	CDS	128183030	128183277	.	+	0	Parent=GY2U002251.t1
chr02	GY2_uniform_reannotated_v2	CDS	128218732	128220139	.	+	1	Parent=GY2U002251.t1
chr02	GY2_uniform_reannotated_v2	transcript	128444633	128446971	.	-	.	ID=GY2U002252.t1;geneID=GY2U002252
chr02	GY2_uniform_reannotated_v2	exon	128444633	128445119	.	-	.	Parent=GY2U002252.t1
chr02	GY2_uniform_reannotated_v2	exon	128446118	128446151	.	-	.	Parent=GY2U002252.t1
chr02	GY2_uniform_reannotated_v2	exon	128446502	128446971	.	-	.	Parent=GY2U002252.t1
chr02	GY2_uniform_reannotated_v2	CDS	128444873	128445119	.	-	1	Parent=GY2U002252.t1
chr02	GY2_uniform_reannotated_v2	CDS	128446118	128446151	.	-	2	Parent=GY2U002252.t1
chr02	GY2_uniform_reannotated_v2	CDS	128446502	128446847	.	-	0	Parent=GY2U002252.t1
chr02	GY2_uniform_reannotated_v2	transcript	128547320	128549232	.	+	.	ID=GY2U002253.t1;geneID=GY2U002253
chr02	GY2_uniform_reannotated_v2	exon	128547320	128548813	.	+	.	Parent=GY2U002253.t1
chr02	GY2_uniform_reannotated_v2	exon	128548890	128549232	.	+	.	Parent=GY2U002253.t1
chr02	GY2_uniform_reannotated_v2	CDS	128547631	128548813	.	+	0	Parent=GY2U002253.t1
chr02	GY2_uniform_reannotated_v2	CDS	128548890	128549128	.	+	2	Parent=GY2U002253.t1
chr02	GY2_uniform_reannotated_v2	transcript	128549179	128557772	.	-	.	ID=GY2U002254.t1;geneID=GY2U002254
chr02	GY2_uniform_reannotated_v2	exon	128549179	128549647	.	-	.	Parent=GY2U002254.t1
chr02	GY2_uniform_reannotated_v2	exon	128549759	128549968	.	-	.	Parent=GY2U002254.t1
chr02	GY2_uniform_reannotated_v2	exon	128550175	128550321	.	-	.	Parent=GY2U002254.t1
chr02	GY2_uniform_reannotated_v2	exon	128557088	128557772	.	-	.	Parent=GY2U002254.t1
chr02	GY2_uniform_reannotated_v2	CDS	128549312	128549647	.	-	0	Parent=GY2U002254.t1
chr02	GY2_uniform_reannotated_v2	CDS	128549759	128549968	.	-	0	Parent=GY2U002254.t1
chr02	GY2_uniform_reannotated_v2	CDS	128550175	128550321	.	-	0	Parent=GY2U002254.t1
chr02	GY2_uniform_reannotated_v2	CDS	128557088	128557543	.	-	0	Parent=GY2U002254.t1
chr02	GY2_uniform_reannotated_v2	transcript	128592564	128593307	.	-	.	ID=GY2U002255.t1;geneID=GY2U002255
chr02	GY2_uniform_reannotated_v2	exon	128592564	128592833	.	-	.	Parent=GY2U002255.t1
chr02	GY2_uniform_reannotated_v2	exon	128592984	128593307	.	-	.	Parent=GY2U002255.t1
chr02	GY2_uniform_reannotated_v2	CDS	128592564	128592833	.	-	0	Parent=GY2U002255.t1
chr02	GY2_uniform_reannotated_v2	CDS	128592984	128593307	.	-	0	Parent=GY2U002255.t1
chr02	GY2_uniform_reannotated_v2	transcript	128592564	128593307	.	-	.	ID=GY2U002255.t2;geneID=GY2U002255
chr02	GY2_uniform_reannotated_v2	exon	128592564	128592827	.	-	.	Parent=GY2U002255.t2
chr02	GY2_uniform_reannotated_v2	exon	128592984	128593307	.	-	.	Parent=GY2U002255.t2
chr02	GY2_uniform_reannotated_v2	CDS	128592564	128592827	.	-	0	Parent=GY2U002255.t2
chr02	GY2_uniform_reannotated_v2	CDS	128592984	128593307	.	-	0	Parent=GY2U002255.t2
chr02	GY2_uniform_reannotated_v2	transcript	128593894	128596941	.	+	.	ID=GY2U002256.t1;geneID=GY2U002256
chr02	GY2_uniform_reannotated_v2	exon	128593894	128594163	.	+	.	Parent=GY2U002256.t1
chr02	GY2_uniform_reannotated_v2	exon	128596628	128596941	.	+	.	Parent=GY2U002256.t1
chr02	GY2_uniform_reannotated_v2	CDS	128593957	128594163	.	+	0	Parent=GY2U002256.t1
chr02	GY2_uniform_reannotated_v2	CDS	128596628	128596720	.	+	0	Parent=GY2U002256.t1
chr02	GY2_uniform_reannotated_v2	transcript	128675670	128676839	.	-	.	ID=GY2U002257.t1;geneID=GY2U002257
chr02	GY2_uniform_reannotated_v2	exon	128675670	128675810	.	-	.	Parent=GY2U002257.t1
chr02	GY2_uniform_reannotated_v2	exon	128675898	128676839	.	-	.	Parent=GY2U002257.t1
chr02	GY2_uniform_reannotated_v2	CDS	128675670	128675810	.	-	0	Parent=GY2U002257.t1
chr02	GY2_uniform_reannotated_v2	CDS	128675898	128676839	.	-	0	Parent=GY2U002257.t1
chr02	GY2_uniform_reannotated_v2	transcript	128679871	128693945	.	-	.	ID=GY2U002258.t1;geneID=GY2U002258
chr02	GY2_uniform_reannotated_v2	exon	128679871	128680549	.	-	.	Parent=GY2U002258.t1
chr02	GY2_uniform_reannotated_v2	exon	128682135	128682464	.	-	.	Parent=GY2U002258.t1
chr02	GY2_uniform_reannotated_v2	exon	128682572	128682868	.	-	.	Parent=GY2U002258.t1
chr02	GY2_uniform_reannotated_v2	exon	128683012	128683131	.	-	.	Parent=GY2U002258.t1
chr02	GY2_uniform_reannotated_v2	exon	128685113	128685175	.	-	.	Parent=GY2U002258.t1
chr02	GY2_uniform_reannotated_v2	exon	128692636	128692793	.	-	.	Parent=GY2U002258.t1
chr02	GY2_uniform_reannotated_v2	exon	128693695	128693945	.	-	.	Parent=GY2U002258.t1
chr02	GY2_uniform_reannotated_v2	CDS	128680220	128680549	.	-	0	Parent=GY2U002258.t1
chr02	GY2_uniform_reannotated_v2	CDS	128682135	128682464	.	-	0	Parent=GY2U002258.t1
chr02	GY2_uniform_reannotated_v2	CDS	128682572	128682868	.	-	0	Parent=GY2U002258.t1
chr02	GY2_uniform_reannotated_v2	CDS	128683012	128683131	.	-	0	Parent=GY2U002258.t1
chr02	GY2_uniform_reannotated_v2	CDS	128685113	128685175	.	-	0	Parent=GY2U002258.t1
chr02	GY2_uniform_reannotated_v2	CDS	128692636	128692793	.	-	2	Parent=GY2U002258.t1
chr02	GY2_uniform_reannotated_v2	CDS	128693695	128693806	.	-	0	Parent=GY2U002258.t1
chr02	GY2_uniform_reannotated_v2	transcript	128826666	128832138	.	+	.	ID=GY2U002259.t1;geneID=GY2U002259
chr02	GY2_uniform_reannotated_v2	exon	128826666	128826907	.	+	.	Parent=GY2U002259.t1
chr02	GY2_uniform_reannotated_v2	exon	128827329	128827402	.	+	.	Parent=GY2U002259.t1
chr02	GY2_uniform_reannotated_v2	exon	128827859	128832138	.	+	.	Parent=GY2U002259.t1
chr02	GY2_uniform_reannotated_v2	CDS	128827925	128831812	.	+	0	Parent=GY2U002259.t1
chr02	GY2_uniform_reannotated_v2	transcript	128827925	128831812	.	+	.	ID=GY2U002259.t2;geneID=GY2U002259
chr02	GY2_uniform_reannotated_v2	exon	128827925	128830154	.	+	.	Parent=GY2U002259.t2
chr02	GY2_uniform_reannotated_v2	exon	128830255	128830312	.	+	.	Parent=GY2U002259.t2
chr02	GY2_uniform_reannotated_v2	exon	128830459	128831812	.	+	.	Parent=GY2U002259.t2
chr02	GY2_uniform_reannotated_v2	CDS	128827925	128830154	.	+	0	Parent=GY2U002259.t2
chr02	GY2_uniform_reannotated_v2	CDS	128830255	128830312	.	+	2	Parent=GY2U002259.t2
chr02	GY2_uniform_reannotated_v2	CDS	128830459	128831812	.	+	1	Parent=GY2U002259.t2
chr02	GY2_uniform_reannotated_v2	transcript	129020290	129034406	.	+	.	ID=GY2U002260.t1;geneID=GY2U002260
chr02	GY2_uniform_reannotated_v2	exon	129020290	129020415	.	+	.	Parent=GY2U002260.t1
chr02	GY2_uniform_reannotated_v2	exon	129020545	129020624	.	+	.	Parent=GY2U002260.t1
chr02	GY2_uniform_reannotated_v2	exon	129021486	129021602	.	+	.	Parent=GY2U002260.t1
chr02	GY2_uniform_reannotated_v2	exon	129021677	129021780	.	+	.	Parent=GY2U002260.t1
chr02	GY2_uniform_reannotated_v2	exon	129029771	129029837	.	+	.	Parent=GY2U002260.t1
chr02	GY2_uniform_reannotated_v2	exon	129031350	129031483	.	+	.	Parent=GY2U002260.t1
chr02	GY2_uniform_reannotated_v2	exon	129031566	129031614	.	+	.	Parent=GY2U002260.t1
chr02	GY2_uniform_reannotated_v2	exon	129031790	129031861	.	+	.	Parent=GY2U002260.t1
chr02	GY2_uniform_reannotated_v2	exon	129031945	129032046	.	+	.	Parent=GY2U002260.t1
chr02	GY2_uniform_reannotated_v2	exon	129032144	129032211	.	+	.	Parent=GY2U002260.t1
chr02	GY2_uniform_reannotated_v2	exon	129033238	129033390	.	+	.	Parent=GY2U002260.t1
chr02	GY2_uniform_reannotated_v2	exon	129034106	129034406	.	+	.	Parent=GY2U002260.t1
chr02	GY2_uniform_reannotated_v2	CDS	129020406	129020415	.	+	0	Parent=GY2U002260.t1
chr02	GY2_uniform_reannotated_v2	CDS	129020545	129020624	.	+	2	Parent=GY2U002260.t1
chr02	GY2_uniform_reannotated_v2	CDS	129021486	129021602	.	+	0	Parent=GY2U002260.t1
chr02	GY2_uniform_reannotated_v2	CDS	129021677	129021780	.	+	0	Parent=GY2U002260.t1
chr02	GY2_uniform_reannotated_v2	CDS	129029771	129029837	.	+	1	Parent=GY2U002260.t1
chr02	GY2_uniform_reannotated_v2	CDS	129031350	129031483	.	+	0	Parent=GY2U002260.t1
chr02	GY2_uniform_reannotated_v2	CDS	129031566	129031614	.	+	1	Parent=GY2U002260.t1
chr02	GY2_uniform_reannotated_v2	CDS	129031790	129031861	.	+	0	Parent=GY2U002260.t1
chr02	GY2_uniform_reannotated_v2	CDS	129031945	129032046	.	+	0	Parent=GY2U002260.t1
chr02	GY2_uniform_reannotated_v2	CDS	129032144	129032211	.	+	0	Parent=GY2U002260.t1
chr02	GY2_uniform_reannotated_v2	CDS	129033238	129033390	.	+	1	Parent=GY2U002260.t1
chr02	GY2_uniform_reannotated_v2	CDS	129034106	129034163	.	+	1	Parent=GY2U002260.t1
chr02	GY2_uniform_reannotated_v2	transcript	129045137	129046302	.	-	.	ID=GY2U002261.t1;geneID=GY2U002261
chr02	GY2_uniform_reannotated_v2	exon	129045137	129045900	.	-	.	Parent=GY2U002261.t1
chr02	GY2_uniform_reannotated_v2	exon	129046046	129046302	.	-	.	Parent=GY2U002261.t1
chr02	GY2_uniform_reannotated_v2	CDS	129045409	129045900	.	-	0	Parent=GY2U002261.t1
chr02	GY2_uniform_reannotated_v2	CDS	129046046	129046207	.	-	0	Parent=GY2U002261.t1
chr02	GY2_uniform_reannotated_v2	transcript	129413090	129423246	.	-	.	ID=GY2U002262.t1;geneID=GY2U002262
chr02	GY2_uniform_reannotated_v2	exon	129413090	129413372	.	-	.	Parent=GY2U002262.t1
chr02	GY2_uniform_reannotated_v2	exon	129413460	129413609	.	-	.	Parent=GY2U002262.t1
chr02	GY2_uniform_reannotated_v2	exon	129423056	129423246	.	-	.	Parent=GY2U002262.t1
chr02	GY2_uniform_reannotated_v2	CDS	129413301	129413372	.	-	0	Parent=GY2U002262.t1
chr02	GY2_uniform_reannotated_v2	CDS	129413460	129413609	.	-	0	Parent=GY2U002262.t1
chr02	GY2_uniform_reannotated_v2	CDS	129423056	129423139	.	-	0	Parent=GY2U002262.t1
chr02	GY2_uniform_reannotated_v2	transcript	129516797	129521551	.	-	.	ID=GY2U002263.t1;geneID=GY2U002263
chr02	GY2_uniform_reannotated_v2	exon	129516797	129517045	.	-	.	Parent=GY2U002263.t1
chr02	GY2_uniform_reannotated_v2	exon	129517197	129517299	.	-	.	Parent=GY2U002263.t1
chr02	GY2_uniform_reannotated_v2	exon	129517721	129517794	.	-	.	Parent=GY2U002263.t1
chr02	GY2_uniform_reannotated_v2	exon	129517871	129518106	.	-	.	Parent=GY2U002263.t1
chr02	GY2_uniform_reannotated_v2	exon	129518198	129519215	.	-	.	Parent=GY2U002263.t1
chr02	GY2_uniform_reannotated_v2	exon	129519352	129519612	.	-	.	Parent=GY2U002263.t1
chr02	GY2_uniform_reannotated_v2	exon	129519703	129519844	.	-	.	Parent=GY2U002263.t1
chr02	GY2_uniform_reannotated_v2	exon	129520487	129520611	.	-	.	Parent=GY2U002263.t1
chr02	GY2_uniform_reannotated_v2	exon	129521323	129521551	.	-	.	Parent=GY2U002263.t1
chr02	GY2_uniform_reannotated_v2	CDS	129517022	129517045	.	-	0	Parent=GY2U002263.t1
chr02	GY2_uniform_reannotated_v2	CDS	129517197	129517299	.	-	1	Parent=GY2U002263.t1
chr02	GY2_uniform_reannotated_v2	CDS	129517721	129517794	.	-	0	Parent=GY2U002263.t1
chr02	GY2_uniform_reannotated_v2	CDS	129517871	129518106	.	-	2	Parent=GY2U002263.t1
chr02	GY2_uniform_reannotated_v2	CDS	129518198	129519215	.	-	0	Parent=GY2U002263.t1
chr02	GY2_uniform_reannotated_v2	CDS	129519352	129519612	.	-	0	Parent=GY2U002263.t1
chr02	GY2_uniform_reannotated_v2	CDS	129519703	129519844	.	-	1	Parent=GY2U002263.t1
chr02	GY2_uniform_reannotated_v2	CDS	129520487	129520533	.	-	0	Parent=GY2U002263.t1
chr02	GY2_uniform_reannotated_v2	transcript	129644554	129680506	.	-	.	ID=GY2U002264.t1;geneID=GY2U002264
chr02	GY2_uniform_reannotated_v2	exon	129644554	129645069	.	-	.	Parent=GY2U002264.t1
chr02	GY2_uniform_reannotated_v2	exon	129645671	129645857	.	-	.	Parent=GY2U002264.t1
chr02	GY2_uniform_reannotated_v2	exon	129646011	129646100	.	-	.	Parent=GY2U002264.t1
chr02	GY2_uniform_reannotated_v2	exon	129648004	129648097	.	-	.	Parent=GY2U002264.t1
chr02	GY2_uniform_reannotated_v2	exon	129672117	129672145	.	-	.	Parent=GY2U002264.t1
chr02	GY2_uniform_reannotated_v2	exon	129675125	129675200	.	-	.	Parent=GY2U002264.t1
chr02	GY2_uniform_reannotated_v2	exon	129679107	129679219	.	-	.	Parent=GY2U002264.t1
chr02	GY2_uniform_reannotated_v2	exon	129679305	129679441	.	-	.	Parent=GY2U002264.t1
chr02	GY2_uniform_reannotated_v2	exon	129679568	129679638	.	-	.	Parent=GY2U002264.t1
chr02	GY2_uniform_reannotated_v2	exon	129680156	129680506	.	-	.	Parent=GY2U002264.t1
chr02	GY2_uniform_reannotated_v2	CDS	129644744	129645069	.	-	2	Parent=GY2U002264.t1
chr02	GY2_uniform_reannotated_v2	CDS	129645671	129645857	.	-	0	Parent=GY2U002264.t1
chr02	GY2_uniform_reannotated_v2	CDS	129646011	129646100	.	-	0	Parent=GY2U002264.t1
chr02	GY2_uniform_reannotated_v2	CDS	129648004	129648097	.	-	1	Parent=GY2U002264.t1
chr02	GY2_uniform_reannotated_v2	CDS	129672117	129672145	.	-	0	Parent=GY2U002264.t1
chr02	GY2_uniform_reannotated_v2	CDS	129675125	129675200	.	-	1	Parent=GY2U002264.t1
chr02	GY2_uniform_reannotated_v2	CDS	129679107	129679219	.	-	0	Parent=GY2U002264.t1
chr02	GY2_uniform_reannotated_v2	CDS	129679305	129679441	.	-	2	Parent=GY2U002264.t1
chr02	GY2_uniform_reannotated_v2	CDS	129679568	129679595	.	-	0	Parent=GY2U002264.t1
chr02	GY2_uniform_reannotated_v2	transcript	129845537	129860470	.	+	.	ID=GY2U002265.t1;geneID=GY2U002265
chr02	GY2_uniform_reannotated_v2	exon	129845537	129845815	.	+	.	Parent=GY2U002265.t1
chr02	GY2_uniform_reannotated_v2	exon	129849303	129850493	.	+	.	Parent=GY2U002265.t1
chr02	GY2_uniform_reannotated_v2	exon	129850672	129850821	.	+	.	Parent=GY2U002265.t1
chr02	GY2_uniform_reannotated_v2	exon	129850989	129851166	.	+	.	Parent=GY2U002265.t1
chr02	GY2_uniform_reannotated_v2	exon	129859738	129859937	.	+	.	Parent=GY2U002265.t1
chr02	GY2_uniform_reannotated_v2	exon	129860119	129860470	.	+	.	Parent=GY2U002265.t1
chr02	GY2_uniform_reannotated_v2	CDS	129845537	129845815	.	+	0	Parent=GY2U002265.t1
chr02	GY2_uniform_reannotated_v2	CDS	129849303	129850493	.	+	0	Parent=GY2U002265.t1
chr02	GY2_uniform_reannotated_v2	CDS	129850672	129850821	.	+	0	Parent=GY2U002265.t1
chr02	GY2_uniform_reannotated_v2	CDS	129850989	129851166	.	+	0	Parent=GY2U002265.t1
chr02	GY2_uniform_reannotated_v2	CDS	129859738	129859931	.	+	2	Parent=GY2U002265.t1
chr02	GY2_uniform_reannotated_v2	transcript	129861803	130017735	.	-	.	ID=GY2U002266.t1;geneID=GY2U002266
chr02	GY2_uniform_reannotated_v2	exon	129861803	129862321	.	-	.	Parent=GY2U002266.t1
chr02	GY2_uniform_reannotated_v2	exon	129862407	129862526	.	-	.	Parent=GY2U002266.t1
chr02	GY2_uniform_reannotated_v2	exon	129862931	129863008	.	-	.	Parent=GY2U002266.t1
chr02	GY2_uniform_reannotated_v2	exon	129863108	129863191	.	-	.	Parent=GY2U002266.t1
chr02	GY2_uniform_reannotated_v2	exon	129868246	129868327	.	-	.	Parent=GY2U002266.t1
chr02	GY2_uniform_reannotated_v2	exon	129868436	129868503	.	-	.	Parent=GY2U002266.t1
chr02	GY2_uniform_reannotated_v2	exon	129869774	129869834	.	-	.	Parent=GY2U002266.t1
chr02	GY2_uniform_reannotated_v2	exon	129925706	129925785	.	-	.	Parent=GY2U002266.t1
chr02	GY2_uniform_reannotated_v2	exon	129963450	129963526	.	-	.	Parent=GY2U002266.t1
chr02	GY2_uniform_reannotated_v2	exon	130002667	130002762	.	-	.	Parent=GY2U002266.t1
chr02	GY2_uniform_reannotated_v2	exon	130017076	130017223	.	-	.	Parent=GY2U002266.t1
chr02	GY2_uniform_reannotated_v2	exon	130017419	130017735	.	-	.	Parent=GY2U002266.t1
chr02	GY2_uniform_reannotated_v2	CDS	129862145	129862321	.	-	0	Parent=GY2U002266.t1
chr02	GY2_uniform_reannotated_v2	CDS	129862407	129862526	.	-	0	Parent=GY2U002266.t1
chr02	GY2_uniform_reannotated_v2	CDS	129862931	129863008	.	-	0	Parent=GY2U002266.t1
chr02	GY2_uniform_reannotated_v2	CDS	129863108	129863191	.	-	0	Parent=GY2U002266.t1
chr02	GY2_uniform_reannotated_v2	CDS	129868246	129868327	.	-	1	Parent=GY2U002266.t1
chr02	GY2_uniform_reannotated_v2	CDS	129868436	129868503	.	-	0	Parent=GY2U002266.t1
chr02	GY2_uniform_reannotated_v2	CDS	129869774	129869834	.	-	1	Parent=GY2U002266.t1
chr02	GY2_uniform_reannotated_v2	CDS	129925706	129925785	.	-	0	Parent=GY2U002266.t1
chr02	GY2_uniform_reannotated_v2	CDS	129963450	129963526	.	-	2	Parent=GY2U002266.t1
chr02	GY2_uniform_reannotated_v2	CDS	130002667	130002762	.	-	2	Parent=GY2U002266.t1
chr02	GY2_uniform_reannotated_v2	CDS	130017076	130017223	.	-	0	Parent=GY2U002266.t1
chr02	GY2_uniform_reannotated_v2	CDS	130017419	130017586	.	-	0	Parent=GY2U002266.t1
chr02	GY2_uniform_reannotated_v2	transcript	130363052	130434867	.	+	.	ID=GY2U002267.t1;geneID=GY2U002267
chr02	GY2_uniform_reannotated_v2	exon	130363052	130363276	.	+	.	Parent=GY2U002267.t1
chr02	GY2_uniform_reannotated_v2	exon	130363395	130363610	.	+	.	Parent=GY2U002267.t1
chr02	GY2_uniform_reannotated_v2	exon	130363731	130363815	.	+	.	Parent=GY2U002267.t1
chr02	GY2_uniform_reannotated_v2	exon	130363919	130364098	.	+	.	Parent=GY2U002267.t1
chr02	GY2_uniform_reannotated_v2	exon	130368961	130369050	.	+	.	Parent=GY2U002267.t1
chr02	GY2_uniform_reannotated_v2	exon	130399610	130399717	.	+	.	Parent=GY2U002267.t1
chr02	GY2_uniform_reannotated_v2	exon	130432664	130432717	.	+	.	Parent=GY2U002267.t1
chr02	GY2_uniform_reannotated_v2	exon	130433214	130433328	.	+	.	Parent=GY2U002267.t1
chr02	GY2_uniform_reannotated_v2	exon	130433410	130433567	.	+	.	Parent=GY2U002267.t1
chr02	GY2_uniform_reannotated_v2	exon	130434306	130434401	.	+	.	Parent=GY2U002267.t1
chr02	GY2_uniform_reannotated_v2	exon	130434496	130434867	.	+	.	Parent=GY2U002267.t1
chr02	GY2_uniform_reannotated_v2	CDS	130363116	130363276	.	+	0	Parent=GY2U002267.t1
chr02	GY2_uniform_reannotated_v2	CDS	130363395	130363610	.	+	1	Parent=GY2U002267.t1
chr02	GY2_uniform_reannotated_v2	CDS	130363731	130363815	.	+	1	Parent=GY2U002267.t1
chr02	GY2_uniform_reannotated_v2	CDS	130363919	130364098	.	+	0	Parent=GY2U002267.t1
chr02	GY2_uniform_reannotated_v2	CDS	130368961	130369050	.	+	0	Parent=GY2U002267.t1
chr02	GY2_uniform_reannotated_v2	CDS	130399610	130399717	.	+	0	Parent=GY2U002267.t1
chr02	GY2_uniform_reannotated_v2	CDS	130432664	130432717	.	+	0	Parent=GY2U002267.t1
chr02	GY2_uniform_reannotated_v2	CDS	130433214	130433328	.	+	0	Parent=GY2U002267.t1
chr02	GY2_uniform_reannotated_v2	CDS	130433410	130433567	.	+	2	Parent=GY2U002267.t1
chr02	GY2_uniform_reannotated_v2	CDS	130434306	130434401	.	+	0	Parent=GY2U002267.t1
chr02	GY2_uniform_reannotated_v2	CDS	130434496	130434609	.	+	0	Parent=GY2U002267.t1
chr02	GY2_uniform_reannotated_v2	transcript	130436350	130465295	.	+	.	ID=GY2U002268.t1;geneID=GY2U002268
chr02	GY2_uniform_reannotated_v2	exon	130436350	130436863	.	+	.	Parent=GY2U002268.t1
chr02	GY2_uniform_reannotated_v2	exon	130436950	130437042	.	+	.	Parent=GY2U002268.t1
chr02	GY2_uniform_reannotated_v2	exon	130437509	130437613	.	+	.	Parent=GY2U002268.t1
chr02	GY2_uniform_reannotated_v2	exon	130437749	130437901	.	+	.	Parent=GY2U002268.t1
chr02	GY2_uniform_reannotated_v2	exon	130438525	130438623	.	+	.	Parent=GY2U002268.t1
chr02	GY2_uniform_reannotated_v2	exon	130438722	130438850	.	+	.	Parent=GY2U002268.t1
chr02	GY2_uniform_reannotated_v2	exon	130457477	130457656	.	+	.	Parent=GY2U002268.t1
chr02	GY2_uniform_reannotated_v2	exon	130464832	130464948	.	+	.	Parent=GY2U002268.t1
chr02	GY2_uniform_reannotated_v2	exon	130465035	130465295	.	+	.	Parent=GY2U002268.t1
chr02	GY2_uniform_reannotated_v2	CDS	130436528	130436863	.	+	0	Parent=GY2U002268.t1
chr02	GY2_uniform_reannotated_v2	CDS	130436950	130437042	.	+	0	Parent=GY2U002268.t1
chr02	GY2_uniform_reannotated_v2	CDS	130437509	130437613	.	+	0	Parent=GY2U002268.t1
chr02	GY2_uniform_reannotated_v2	CDS	130437749	130437901	.	+	0	Parent=GY2U002268.t1
chr02	GY2_uniform_reannotated_v2	CDS	130438525	130438623	.	+	0	Parent=GY2U002268.t1
chr02	GY2_uniform_reannotated_v2	CDS	130438722	130438850	.	+	0	Parent=GY2U002268.t1
chr02	GY2_uniform_reannotated_v2	CDS	130457477	130457656	.	+	0	Parent=GY2U002268.t1
chr02	GY2_uniform_reannotated_v2	CDS	130464832	130464948	.	+	0	Parent=GY2U002268.t1
chr02	GY2_uniform_reannotated_v2	CDS	130465035	130465199	.	+	0	Parent=GY2U002268.t1
chr02	GY2_uniform_reannotated_v2	transcript	130596992	130613649	.	+	.	ID=GY2U002269.t1;geneID=GY2U002269
chr02	GY2_uniform_reannotated_v2	exon	130596992	130600022	.	+	.	Parent=GY2U002269.t1
chr02	GY2_uniform_reannotated_v2	exon	130600182	130600248	.	+	.	Parent=GY2U002269.t1
chr02	GY2_uniform_reannotated_v2	exon	130610426	130610621	.	+	.	Parent=GY2U002269.t1
chr02	GY2_uniform_reannotated_v2	exon	130613040	130613179	.	+	.	Parent=GY2U002269.t1
chr02	GY2_uniform_reannotated_v2	exon	130613254	130613649	.	+	.	Parent=GY2U002269.t1
chr02	GY2_uniform_reannotated_v2	CDS	130597187	130599832	.	+	0	Parent=GY2U002269.t1
chr02	GY2_uniform_reannotated_v2	transcript	130749158	130843504	.	-	.	ID=GY2U002270.t1;geneID=GY2U002270
chr02	GY2_uniform_reannotated_v2	exon	130749158	130749536	.	-	.	Parent=GY2U002270.t1
chr02	GY2_uniform_reannotated_v2	exon	130749651	130749801	.	-	.	Parent=GY2U002270.t1
chr02	GY2_uniform_reannotated_v2	exon	130749881	130750074	.	-	.	Parent=GY2U002270.t1
chr02	GY2_uniform_reannotated_v2	exon	130751630	130751704	.	-	.	Parent=GY2U002270.t1
chr02	GY2_uniform_reannotated_v2	exon	130751770	130751850	.	-	.	Parent=GY2U002270.t1
chr02	GY2_uniform_reannotated_v2	exon	130752027	130752148	.	-	.	Parent=GY2U002270.t1
chr02	GY2_uniform_reannotated_v2	exon	130816882	130817158	.	-	.	Parent=GY2U002270.t1
chr02	GY2_uniform_reannotated_v2	exon	130827069	130827117	.	-	.	Parent=GY2U002270.t1
chr02	GY2_uniform_reannotated_v2	exon	130827311	130827375	.	-	.	Parent=GY2U002270.t1
chr02	GY2_uniform_reannotated_v2	exon	130827474	130827521	.	-	.	Parent=GY2U002270.t1
chr02	GY2_uniform_reannotated_v2	exon	130827616	130827699	.	-	.	Parent=GY2U002270.t1
chr02	GY2_uniform_reannotated_v2	exon	130836966	130837226	.	-	.	Parent=GY2U002270.t1
chr02	GY2_uniform_reannotated_v2	exon	130837325	130837506	.	-	.	Parent=GY2U002270.t1
chr02	GY2_uniform_reannotated_v2	exon	130837780	130837846	.	-	.	Parent=GY2U002270.t1
chr02	GY2_uniform_reannotated_v2	exon	130837982	130838083	.	-	.	Parent=GY2U002270.t1
chr02	GY2_uniform_reannotated_v2	exon	130843056	130843504	.	-	.	Parent=GY2U002270.t1
chr02	GY2_uniform_reannotated_v2	CDS	130749339	130749536	.	-	0	Parent=GY2U002270.t1
chr02	GY2_uniform_reannotated_v2	CDS	130749651	130749801	.	-	1	Parent=GY2U002270.t1
chr02	GY2_uniform_reannotated_v2	CDS	130749881	130750074	.	-	0	Parent=GY2U002270.t1
chr02	GY2_uniform_reannotated_v2	CDS	130751630	130751704	.	-	0	Parent=GY2U002270.t1
chr02	GY2_uniform_reannotated_v2	CDS	130751770	130751850	.	-	0	Parent=GY2U002270.t1
chr02	GY2_uniform_reannotated_v2	CDS	130752027	130752148	.	-	2	Parent=GY2U002270.t1
chr02	GY2_uniform_reannotated_v2	CDS	130816882	130817158	.	-	0	Parent=GY2U002270.t1
chr02	GY2_uniform_reannotated_v2	CDS	130827069	130827117	.	-	1	Parent=GY2U002270.t1
chr02	GY2_uniform_reannotated_v2	CDS	130827311	130827375	.	-	0	Parent=GY2U002270.t1
chr02	GY2_uniform_reannotated_v2	CDS	130827474	130827521	.	-	0	Parent=GY2U002270.t1
chr02	GY2_uniform_reannotated_v2	CDS	130827616	130827699	.	-	0	Parent=GY2U002270.t1
chr02	GY2_uniform_reannotated_v2	CDS	130836966	130837226	.	-	0	Parent=GY2U002270.t1
chr02	GY2_uniform_reannotated_v2	CDS	130837325	130837506	.	-	2	Parent=GY2U002270.t1
chr02	GY2_uniform_reannotated_v2	CDS	130837780	130837846	.	-	0	Parent=GY2U002270.t1
chr02	GY2_uniform_reannotated_v2	CDS	130837982	130838083	.	-	0	Parent=GY2U002270.t1
chr02	GY2_uniform_reannotated_v2	CDS	130843056	130843424	.	-	0	Parent=GY2U002270.t1
chr02	GY2_uniform_reannotated_v2	transcript	130946454	130968793	.	+	.	ID=GY2U002271.t1;geneID=GY2U002271
chr02	GY2_uniform_reannotated_v2	exon	130946454	130946612	.	+	.	Parent=GY2U002271.t1
chr02	GY2_uniform_reannotated_v2	exon	130946711	130946885	.	+	.	Parent=GY2U002271.t1
chr02	GY2_uniform_reannotated_v2	exon	130949361	130949442	.	+	.	Parent=GY2U002271.t1
chr02	GY2_uniform_reannotated_v2	exon	130949577	130949647	.	+	.	Parent=GY2U002271.t1
chr02	GY2_uniform_reannotated_v2	exon	130950999	130951087	.	+	.	Parent=GY2U002271.t1
chr02	GY2_uniform_reannotated_v2	exon	130956074	130956197	.	+	.	Parent=GY2U002271.t1
chr02	GY2_uniform_reannotated_v2	exon	130956283	130956566	.	+	.	Parent=GY2U002271.t1
chr02	GY2_uniform_reannotated_v2	exon	130960956	130961085	.	+	.	Parent=GY2U002271.t1
chr02	GY2_uniform_reannotated_v2	exon	130967806	130968793	.	+	.	Parent=GY2U002271.t1
chr02	GY2_uniform_reannotated_v2	CDS	130946605	130946612	.	+	0	Parent=GY2U002271.t1
chr02	GY2_uniform_reannotated_v2	CDS	130946711	130946885	.	+	1	Parent=GY2U002271.t1
chr02	GY2_uniform_reannotated_v2	CDS	130949361	130949442	.	+	0	Parent=GY2U002271.t1
chr02	GY2_uniform_reannotated_v2	CDS	130949577	130949647	.	+	2	Parent=GY2U002271.t1
chr02	GY2_uniform_reannotated_v2	CDS	130950999	130951087	.	+	0	Parent=GY2U002271.t1
chr02	GY2_uniform_reannotated_v2	CDS	130956074	130956197	.	+	1	Parent=GY2U002271.t1
chr02	GY2_uniform_reannotated_v2	CDS	130956283	130956566	.	+	0	Parent=GY2U002271.t1
chr02	GY2_uniform_reannotated_v2	CDS	130960956	130961085	.	+	1	Parent=GY2U002271.t1
chr02	GY2_uniform_reannotated_v2	CDS	130967806	130968429	.	+	0	Parent=GY2U002271.t1
chr02	GY2_uniform_reannotated_v2	transcript	131181715	131187526	.	-	.	ID=GY2U002272.t1;geneID=GY2U002272
chr02	GY2_uniform_reannotated_v2	exon	131181715	131182565	.	-	.	Parent=GY2U002272.t1
chr02	GY2_uniform_reannotated_v2	exon	131182680	131182760	.	-	.	Parent=GY2U002272.t1
chr02	GY2_uniform_reannotated_v2	exon	131186824	131187526	.	-	.	Parent=GY2U002272.t1
chr02	GY2_uniform_reannotated_v2	CDS	131182123	131182565	.	-	2	Parent=GY2U002272.t1
chr02	GY2_uniform_reannotated_v2	CDS	131182680	131182760	.	-	2	Parent=GY2U002272.t1
chr02	GY2_uniform_reannotated_v2	CDS	131186824	131187019	.	-	0	Parent=GY2U002272.t1
chr02	GY2_uniform_reannotated_v2	transcript	131182218	131187019	.	-	.	ID=GY2U002272.t2;geneID=GY2U002272
chr02	GY2_uniform_reannotated_v2	exon	131182218	131182270	.	-	.	Parent=GY2U002272.t2
chr02	GY2_uniform_reannotated_v2	exon	131182374	131182565	.	-	.	Parent=GY2U002272.t2
chr02	GY2_uniform_reannotated_v2	exon	131182680	131182760	.	-	.	Parent=GY2U002272.t2
chr02	GY2_uniform_reannotated_v2	exon	131186824	131187019	.	-	.	Parent=GY2U002272.t2
chr02	GY2_uniform_reannotated_v2	CDS	131182218	131182270	.	-	2	Parent=GY2U002272.t2
chr02	GY2_uniform_reannotated_v2	CDS	131182374	131182565	.	-	2	Parent=GY2U002272.t2
chr02	GY2_uniform_reannotated_v2	CDS	131182680	131182760	.	-	2	Parent=GY2U002272.t2
chr02	GY2_uniform_reannotated_v2	CDS	131186824	131187019	.	-	0	Parent=GY2U002272.t2
chr02	GY2_uniform_reannotated_v2	transcript	131398394	131402721	.	+	.	ID=GY2U002273.t1;geneID=GY2U002273
chr02	GY2_uniform_reannotated_v2	exon	131398394	131399078	.	+	.	Parent=GY2U002273.t1
chr02	GY2_uniform_reannotated_v2	exon	131401576	131402721	.	+	.	Parent=GY2U002273.t1
chr02	GY2_uniform_reannotated_v2	CDS	131398699	131399078	.	+	0	Parent=GY2U002273.t1
chr02	GY2_uniform_reannotated_v2	CDS	131401576	131402464	.	+	1	Parent=GY2U002273.t1
chr02	GY2_uniform_reannotated_v2	transcript	131398699	131402193	.	+	.	ID=GY2U002273.t2;geneID=GY2U002273
chr02	GY2_uniform_reannotated_v2	exon	131398699	131399078	.	+	.	Parent=GY2U002273.t2
chr02	GY2_uniform_reannotated_v2	exon	131401576	131401655	.	+	.	Parent=GY2U002273.t2
chr02	GY2_uniform_reannotated_v2	exon	131401914	131402069	.	+	.	Parent=GY2U002273.t2
chr02	GY2_uniform_reannotated_v2	exon	131402147	131402193	.	+	.	Parent=GY2U002273.t2
chr02	GY2_uniform_reannotated_v2	CDS	131398699	131399078	.	+	0	Parent=GY2U002273.t2
chr02	GY2_uniform_reannotated_v2	CDS	131401576	131401655	.	+	1	Parent=GY2U002273.t2
chr02	GY2_uniform_reannotated_v2	CDS	131401914	131402069	.	+	2	Parent=GY2U002273.t2
chr02	GY2_uniform_reannotated_v2	CDS	131402147	131402193	.	+	2	Parent=GY2U002273.t2
chr02	GY2_uniform_reannotated_v2	transcript	131404830	131419250	.	-	.	ID=GY2U002274.t1;geneID=GY2U002274
chr02	GY2_uniform_reannotated_v2	exon	131404830	131405084	.	-	.	Parent=GY2U002274.t1
chr02	GY2_uniform_reannotated_v2	exon	131409616	131409768	.	-	.	Parent=GY2U002274.t1
chr02	GY2_uniform_reannotated_v2	exon	131411235	131411390	.	-	.	Parent=GY2U002274.t1
chr02	GY2_uniform_reannotated_v2	exon	131411503	131411580	.	-	.	Parent=GY2U002274.t1
chr02	GY2_uniform_reannotated_v2	exon	131411800	131411880	.	-	.	Parent=GY2U002274.t1
chr02	GY2_uniform_reannotated_v2	exon	131411976	131412043	.	-	.	Parent=GY2U002274.t1
chr02	GY2_uniform_reannotated_v2	exon	131412129	131412185	.	-	.	Parent=GY2U002274.t1
chr02	GY2_uniform_reannotated_v2	exon	131416890	131416959	.	-	.	Parent=GY2U002274.t1
chr02	GY2_uniform_reannotated_v2	exon	131417847	131417916	.	-	.	Parent=GY2U002274.t1
chr02	GY2_uniform_reannotated_v2	exon	131418083	131418183	.	-	.	Parent=GY2U002274.t1
chr02	GY2_uniform_reannotated_v2	exon	131418640	131418695	.	-	.	Parent=GY2U002274.t1
chr02	GY2_uniform_reannotated_v2	exon	131418818	131418872	.	-	.	Parent=GY2U002274.t1
chr02	GY2_uniform_reannotated_v2	exon	131418983	131419250	.	-	.	Parent=GY2U002274.t1
chr02	GY2_uniform_reannotated_v2	CDS	131405007	131405084	.	-	0	Parent=GY2U002274.t1
chr02	GY2_uniform_reannotated_v2	CDS	131409616	131409768	.	-	0	Parent=GY2U002274.t1
chr02	GY2_uniform_reannotated_v2	CDS	131411235	131411390	.	-	0	Parent=GY2U002274.t1
chr02	GY2_uniform_reannotated_v2	CDS	131411503	131411580	.	-	0	Parent=GY2U002274.t1
chr02	GY2_uniform_reannotated_v2	CDS	131411800	131411880	.	-	0	Parent=GY2U002274.t1
chr02	GY2_uniform_reannotated_v2	CDS	131411976	131412043	.	-	2	Parent=GY2U002274.t1
chr02	GY2_uniform_reannotated_v2	CDS	131412129	131412185	.	-	2	Parent=GY2U002274.t1
chr02	GY2_uniform_reannotated_v2	CDS	131416890	131416959	.	-	0	Parent=GY2U002274.t1
chr02	GY2_uniform_reannotated_v2	CDS	131417847	131417916	.	-	1	Parent=GY2U002274.t1
chr02	GY2_uniform_reannotated_v2	CDS	131418083	131418183	.	-	0	Parent=GY2U002274.t1
chr02	GY2_uniform_reannotated_v2	CDS	131418640	131418695	.	-	2	Parent=GY2U002274.t1
chr02	GY2_uniform_reannotated_v2	CDS	131418818	131418872	.	-	0	Parent=GY2U002274.t1
chr02	GY2_uniform_reannotated_v2	CDS	131418983	131419141	.	-	0	Parent=GY2U002274.t1
chr02	GY2_uniform_reannotated_v2	transcript	131968187	131969211	.	+	.	ID=GY2U002275.t1;geneID=GY2U002275
chr02	GY2_uniform_reannotated_v2	exon	131968187	131969211	.	+	.	Parent=GY2U002275.t1
chr02	GY2_uniform_reannotated_v2	CDS	131968201	131969211	.	+	0	Parent=GY2U002275.t1
chr02	GY2_uniform_reannotated_v2	transcript	132167799	132235966	.	+	.	ID=GY2U002276.t1;geneID=GY2U002276
chr02	GY2_uniform_reannotated_v2	exon	132167799	132168050	.	+	.	Parent=GY2U002276.t1
chr02	GY2_uniform_reannotated_v2	exon	132168155	132168269	.	+	.	Parent=GY2U002276.t1
chr02	GY2_uniform_reannotated_v2	exon	132168380	132168491	.	+	.	Parent=GY2U002276.t1
chr02	GY2_uniform_reannotated_v2	exon	132171337	132171381	.	+	.	Parent=GY2U002276.t1
chr02	GY2_uniform_reannotated_v2	exon	132171476	132171543	.	+	.	Parent=GY2U002276.t1
chr02	GY2_uniform_reannotated_v2	exon	132195271	132195325	.	+	.	Parent=GY2U002276.t1
chr02	GY2_uniform_reannotated_v2	exon	132195471	132195550	.	+	.	Parent=GY2U002276.t1
chr02	GY2_uniform_reannotated_v2	exon	132195947	132196030	.	+	.	Parent=GY2U002276.t1
chr02	GY2_uniform_reannotated_v2	exon	132222085	132222198	.	+	.	Parent=GY2U002276.t1
chr02	GY2_uniform_reannotated_v2	exon	132222595	132222713	.	+	.	Parent=GY2U002276.t1
chr02	GY2_uniform_reannotated_v2	exon	132222822	132222939	.	+	.	Parent=GY2U002276.t1
chr02	GY2_uniform_reannotated_v2	exon	132223046	132223179	.	+	.	Parent=GY2U002276.t1
chr02	GY2_uniform_reannotated_v2	exon	132233368	132233521	.	+	.	Parent=GY2U002276.t1
chr02	GY2_uniform_reannotated_v2	exon	132233645	132233724	.	+	.	Parent=GY2U002276.t1
chr02	GY2_uniform_reannotated_v2	exon	132235695	132235966	.	+	.	Parent=GY2U002276.t1
chr02	GY2_uniform_reannotated_v2	CDS	132167863	132168050	.	+	0	Parent=GY2U002276.t1
chr02	GY2_uniform_reannotated_v2	CDS	132168155	132168269	.	+	1	Parent=GY2U002276.t1
chr02	GY2_uniform_reannotated_v2	CDS	132168380	132168491	.	+	0	Parent=GY2U002276.t1
chr02	GY2_uniform_reannotated_v2	CDS	132171337	132171381	.	+	2	Parent=GY2U002276.t1
chr02	GY2_uniform_reannotated_v2	CDS	132171476	132171543	.	+	2	Parent=GY2U002276.t1
chr02	GY2_uniform_reannotated_v2	CDS	132195271	132195325	.	+	0	Parent=GY2U002276.t1
chr02	GY2_uniform_reannotated_v2	CDS	132195471	132195550	.	+	2	Parent=GY2U002276.t1
chr02	GY2_uniform_reannotated_v2	CDS	132195947	132196030	.	+	0	Parent=GY2U002276.t1
chr02	GY2_uniform_reannotated_v2	CDS	132222085	132222198	.	+	0	Parent=GY2U002276.t1
chr02	GY2_uniform_reannotated_v2	CDS	132222595	132222713	.	+	0	Parent=GY2U002276.t1
chr02	GY2_uniform_reannotated_v2	CDS	132222822	132222939	.	+	1	Parent=GY2U002276.t1
chr02	GY2_uniform_reannotated_v2	CDS	132223046	132223179	.	+	0	Parent=GY2U002276.t1
chr02	GY2_uniform_reannotated_v2	CDS	132233368	132233521	.	+	1	Parent=GY2U002276.t1
chr02	GY2_uniform_reannotated_v2	CDS	132233645	132233724	.	+	0	Parent=GY2U002276.t1
chr02	GY2_uniform_reannotated_v2	CDS	132235695	132235779	.	+	1	Parent=GY2U002276.t1
chr02	GY2_uniform_reannotated_v2	transcript	132253837	132271960	.	+	.	ID=GY2U002277.t1;geneID=GY2U002277
chr02	GY2_uniform_reannotated_v2	exon	132253837	132253974	.	+	.	Parent=GY2U002277.t1
chr02	GY2_uniform_reannotated_v2	exon	132254129	132254226	.	+	.	Parent=GY2U002277.t1
chr02	GY2_uniform_reannotated_v2	exon	132262643	132262742	.	+	.	Parent=GY2U002277.t1
chr02	GY2_uniform_reannotated_v2	exon	132266147	132266329	.	+	.	Parent=GY2U002277.t1
chr02	GY2_uniform_reannotated_v2	exon	132271626	132271960	.	+	.	Parent=GY2U002277.t1
chr02	GY2_uniform_reannotated_v2	CDS	132253918	132253974	.	+	0	Parent=GY2U002277.t1
chr02	GY2_uniform_reannotated_v2	CDS	132254129	132254226	.	+	0	Parent=GY2U002277.t1
chr02	GY2_uniform_reannotated_v2	CDS	132262643	132262742	.	+	1	Parent=GY2U002277.t1
chr02	GY2_uniform_reannotated_v2	CDS	132266147	132266329	.	+	0	Parent=GY2U002277.t1
chr02	GY2_uniform_reannotated_v2	CDS	132271626	132271748	.	+	0	Parent=GY2U002277.t1
chr02	GY2_uniform_reannotated_v2	transcript	132309541	132311720	.	-	.	ID=GY2U002278.t1;geneID=GY2U002278
chr02	GY2_uniform_reannotated_v2	exon	132309541	132311191	.	-	.	Parent=GY2U002278.t1
chr02	GY2_uniform_reannotated_v2	exon	132311519	132311720	.	-	.	Parent=GY2U002278.t1
chr02	GY2_uniform_reannotated_v2	CDS	132309852	132311105	.	-	0	Parent=GY2U002278.t1
chr02	GY2_uniform_reannotated_v2	transcript	132311156	132311692	.	-	.	ID=GY2U002278.t2;geneID=GY2U002278
chr02	GY2_uniform_reannotated_v2	exon	132311156	132311191	.	-	.	Parent=GY2U002278.t2
chr02	GY2_uniform_reannotated_v2	exon	132311519	132311692	.	-	.	Parent=GY2U002278.t2
chr02	GY2_uniform_reannotated_v2	CDS	132311156	132311191	.	-	0	Parent=GY2U002278.t2
chr02	GY2_uniform_reannotated_v2	CDS	132311519	132311692	.	-	0	Parent=GY2U002278.t2
chr02	GY2_uniform_reannotated_v2	transcript	132762676	132765113	.	+	.	ID=GY2U002279.t1;geneID=GY2U002279
chr02	GY2_uniform_reannotated_v2	exon	132762676	132764645	.	+	.	Parent=GY2U002279.t1
chr02	GY2_uniform_reannotated_v2	exon	132764737	132765113	.	+	.	Parent=GY2U002279.t1
chr02	GY2_uniform_reannotated_v2	CDS	132763078	132764645	.	+	0	Parent=GY2U002279.t1
chr02	GY2_uniform_reannotated_v2	CDS	132764737	132764809	.	+	1	Parent=GY2U002279.t1
chr02	GY2_uniform_reannotated_v2	transcript	132803791	132806554	.	+	.	ID=GY2U002280.t1;geneID=GY2U002280
chr02	GY2_uniform_reannotated_v2	exon	132803791	132804461	.	+	.	Parent=GY2U002280.t1
chr02	GY2_uniform_reannotated_v2	exon	132804770	132805066	.	+	.	Parent=GY2U002280.t1
chr02	GY2_uniform_reannotated_v2	exon	132805165	132805260	.	+	.	Parent=GY2U002280.t1
chr02	GY2_uniform_reannotated_v2	exon	132805855	132806554	.	+	.	Parent=GY2U002280.t1
chr02	GY2_uniform_reannotated_v2	CDS	132803970	132804461	.	+	0	Parent=GY2U002280.t1
chr02	GY2_uniform_reannotated_v2	CDS	132804770	132805066	.	+	0	Parent=GY2U002280.t1
chr02	GY2_uniform_reannotated_v2	CDS	132805165	132805260	.	+	0	Parent=GY2U002280.t1
chr02	GY2_uniform_reannotated_v2	CDS	132805855	132806280	.	+	0	Parent=GY2U002280.t1
chr02	GY2_uniform_reannotated_v2	transcript	132944228	133005683	.	+	.	ID=GY2U002281.t1;geneID=GY2U002281
chr02	GY2_uniform_reannotated_v2	exon	132944228	132944804	.	+	.	Parent=GY2U002281.t1
chr02	GY2_uniform_reannotated_v2	exon	132946447	132946526	.	+	.	Parent=GY2U002281.t1
chr02	GY2_uniform_reannotated_v2	exon	132957490	132957540	.	+	.	Parent=GY2U002281.t1
chr02	GY2_uniform_reannotated_v2	exon	132957655	132958191	.	+	.	Parent=GY2U002281.t1
chr02	GY2_uniform_reannotated_v2	exon	132958339	132958590	.	+	.	Parent=GY2U002281.t1
chr02	GY2_uniform_reannotated_v2	exon	132959155	132959220	.	+	.	Parent=GY2U002281.t1
chr02	GY2_uniform_reannotated_v2	exon	132985209	132985388	.	+	.	Parent=GY2U002281.t1
chr02	GY2_uniform_reannotated_v2	exon	132987609	132987660	.	+	.	Parent=GY2U002281.t1
chr02	GY2_uniform_reannotated_v2	exon	132987737	132988018	.	+	.	Parent=GY2U002281.t1
chr02	GY2_uniform_reannotated_v2	exon	132990843	132990953	.	+	.	Parent=GY2U002281.t1
chr02	GY2_uniform_reannotated_v2	exon	132997488	132997655	.	+	.	Parent=GY2U002281.t1
chr02	GY2_uniform_reannotated_v2	exon	132999570	132999845	.	+	.	Parent=GY2U002281.t1
chr02	GY2_uniform_reannotated_v2	exon	133002379	133002978	.	+	.	Parent=GY2U002281.t1
chr02	GY2_uniform_reannotated_v2	exon	133003950	133004428	.	+	.	Parent=GY2U002281.t1
chr02	GY2_uniform_reannotated_v2	exon	133004511	133004571	.	+	.	Parent=GY2U002281.t1
chr02	GY2_uniform_reannotated_v2	exon	133004651	133004719	.	+	.	Parent=GY2U002281.t1
chr02	GY2_uniform_reannotated_v2	exon	133004824	133005291	.	+	.	Parent=GY2U002281.t1
chr02	GY2_uniform_reannotated_v2	exon	133005390	133005683	.	+	.	Parent=GY2U002281.t1
chr02	GY2_uniform_reannotated_v2	CDS	132944544	132944804	.	+	0	Parent=GY2U002281.t1
chr02	GY2_uniform_reannotated_v2	CDS	132946447	132946526	.	+	0	Parent=GY2U002281.t1
chr02	GY2_uniform_reannotated_v2	CDS	132957490	132957540	.	+	1	Parent=GY2U002281.t1
chr02	GY2_uniform_reannotated_v2	CDS	132957655	132958191	.	+	1	Parent=GY2U002281.t1
chr02	GY2_uniform_reannotated_v2	CDS	132958339	132958590	.	+	1	Parent=GY2U002281.t1
chr02	GY2_uniform_reannotated_v2	CDS	132959155	132959220	.	+	1	Parent=GY2U002281.t1
chr02	GY2_uniform_reannotated_v2	CDS	132985209	132985388	.	+	1	Parent=GY2U002281.t1
chr02	GY2_uniform_reannotated_v2	CDS	132987609	132987660	.	+	1	Parent=GY2U002281.t1
chr02	GY2_uniform_reannotated_v2	CDS	132987737	132988018	.	+	0	Parent=GY2U002281.t1
chr02	GY2_uniform_reannotated_v2	CDS	132990843	132990953	.	+	0	Parent=GY2U002281.t1
chr02	GY2_uniform_reannotated_v2	CDS	132997488	132997655	.	+	0	Parent=GY2U002281.t1
chr02	GY2_uniform_reannotated_v2	CDS	132999570	132999845	.	+	0	Parent=GY2U002281.t1
chr02	GY2_uniform_reannotated_v2	CDS	133002379	133002978	.	+	0	Parent=GY2U002281.t1
chr02	GY2_uniform_reannotated_v2	CDS	133003950	133004428	.	+	0	Parent=GY2U002281.t1
chr02	GY2_uniform_reannotated_v2	CDS	133004511	133004571	.	+	1	Parent=GY2U002281.t1
chr02	GY2_uniform_reannotated_v2	CDS	133004651	133004719	.	+	0	Parent=GY2U002281.t1
chr02	GY2_uniform_reannotated_v2	CDS	133004824	133004910	.	+	0	Parent=GY2U002281.t1
chr02	GY2_uniform_reannotated_v2	transcript	133294064	133297103	.	+	.	ID=GY2U002282.t1;geneID=GY2U002282
chr02	GY2_uniform_reannotated_v2	exon	133294064	133294992	.	+	.	Parent=GY2U002282.t1
chr02	GY2_uniform_reannotated_v2	exon	133295083	133295251	.	+	.	Parent=GY2U002282.t1
chr02	GY2_uniform_reannotated_v2	exon	133297071	133297103	.	+	.	Parent=GY2U002282.t1
chr02	GY2_uniform_reannotated_v2	CDS	133294064	133294992	.	+	0	Parent=GY2U002282.t1
chr02	GY2_uniform_reannotated_v2	CDS	133295083	133295251	.	+	1	Parent=GY2U002282.t1
chr02	GY2_uniform_reannotated_v2	CDS	133297071	133297103	.	+	0	Parent=GY2U002282.t1
chr02	GY2_uniform_reannotated_v2	transcript	133451649	133454245	.	+	.	ID=GY2U002283.t1;geneID=GY2U002283
chr02	GY2_uniform_reannotated_v2	exon	133451649	133454245	.	+	.	Parent=GY2U002283.t1
chr02	GY2_uniform_reannotated_v2	CDS	133451849	133453858	.	+	0	Parent=GY2U002283.t1
chr02	GY2_uniform_reannotated_v2	transcript	133594405	133597360	.	+	.	ID=GY2U002284.t1;geneID=GY2U002284
chr02	GY2_uniform_reannotated_v2	exon	133594405	133597360	.	+	.	Parent=GY2U002284.t1
chr02	GY2_uniform_reannotated_v2	CDS	133594568	133596985	.	+	0	Parent=GY2U002284.t1
chr02	GY2_uniform_reannotated_v2	transcript	133617588	133627848	.	-	.	ID=GY2U002285.t1;geneID=GY2U002285
chr02	GY2_uniform_reannotated_v2	exon	133617588	133618157	.	-	.	Parent=GY2U002285.t1
chr02	GY2_uniform_reannotated_v2	exon	133618310	133618473	.	-	.	Parent=GY2U002285.t1
chr02	GY2_uniform_reannotated_v2	exon	133619208	133619483	.	-	.	Parent=GY2U002285.t1
chr02	GY2_uniform_reannotated_v2	exon	133619617	133619874	.	-	.	Parent=GY2U002285.t1
chr02	GY2_uniform_reannotated_v2	exon	133625192	133625364	.	-	.	Parent=GY2U002285.t1
chr02	GY2_uniform_reannotated_v2	exon	133627553	133627848	.	-	.	Parent=GY2U002285.t1
chr02	GY2_uniform_reannotated_v2	CDS	133617860	133618157	.	-	1	Parent=GY2U002285.t1
chr02	GY2_uniform_reannotated_v2	CDS	133618310	133618473	.	-	0	Parent=GY2U002285.t1
chr02	GY2_uniform_reannotated_v2	CDS	133619208	133619483	.	-	0	Parent=GY2U002285.t1
chr02	GY2_uniform_reannotated_v2	CDS	133619617	133619874	.	-	0	Parent=GY2U002285.t1
chr02	GY2_uniform_reannotated_v2	CDS	133625192	133625364	.	-	2	Parent=GY2U002285.t1
chr02	GY2_uniform_reannotated_v2	CDS	133627553	133627730	.	-	0	Parent=GY2U002285.t1
chr02	GY2_uniform_reannotated_v2	transcript	133806228	133810655	.	+	.	ID=GY2U002286.t1;geneID=GY2U002286
chr02	GY2_uniform_reannotated_v2	exon	133806228	133806391	.	+	.	Parent=GY2U002286.t1
chr02	GY2_uniform_reannotated_v2	exon	133806633	133806742	.	+	.	Parent=GY2U002286.t1
chr02	GY2_uniform_reannotated_v2	exon	133808154	133808222	.	+	.	Parent=GY2U002286.t1
chr02	GY2_uniform_reannotated_v2	exon	133808545	133808660	.	+	.	Parent=GY2U002286.t1
chr02	GY2_uniform_reannotated_v2	exon	133808757	133808811	.	+	.	Parent=GY2U002286.t1
chr02	GY2_uniform_reannotated_v2	exon	133809163	133809283	.	+	.	Parent=GY2U002286.t1
chr02	GY2_uniform_reannotated_v2	exon	133809950	133809997	.	+	.	Parent=GY2U002286.t1
chr02	GY2_uniform_reannotated_v2	exon	133810100	133810194	.	+	.	Parent=GY2U002286.t1
chr02	GY2_uniform_reannotated_v2	exon	133810278	133810655	.	+	.	Parent=GY2U002286.t1
chr02	GY2_uniform_reannotated_v2	CDS	133806268	133806391	.	+	0	Parent=GY2U002286.t1
chr02	GY2_uniform_reannotated_v2	CDS	133806633	133806742	.	+	2	Parent=GY2U002286.t1
chr02	GY2_uniform_reannotated_v2	CDS	133808154	133808222	.	+	0	Parent=GY2U002286.t1
chr02	GY2_uniform_reannotated_v2	CDS	133808545	133808660	.	+	0	Parent=GY2U002286.t1
chr02	GY2_uniform_reannotated_v2	CDS	133808757	133808811	.	+	1	Parent=GY2U002286.t1
chr02	GY2_uniform_reannotated_v2	CDS	133809163	133809283	.	+	0	Parent=GY2U002286.t1
chr02	GY2_uniform_reannotated_v2	CDS	133809950	133809997	.	+	2	Parent=GY2U002286.t1
chr02	GY2_uniform_reannotated_v2	CDS	133810100	133810194	.	+	2	Parent=GY2U002286.t1
chr02	GY2_uniform_reannotated_v2	CDS	133810278	133810376	.	+	0	Parent=GY2U002286.t1
chr02	GY2_uniform_reannotated_v2	transcript	133826342	133887304	.	+	.	ID=GY2U002287.t1;geneID=GY2U002287
chr02	GY2_uniform_reannotated_v2	exon	133826342	133826803	.	+	.	Parent=GY2U002287.t1
chr02	GY2_uniform_reannotated_v2	exon	133827417	133827635	.	+	.	Parent=GY2U002287.t1
chr02	GY2_uniform_reannotated_v2	exon	133832493	133832589	.	+	.	Parent=GY2U002287.t1
chr02	GY2_uniform_reannotated_v2	exon	133886800	133886862	.	+	.	Parent=GY2U002287.t1
chr02	GY2_uniform_reannotated_v2	exon	133886962	133887304	.	+	.	Parent=GY2U002287.t1
chr02	GY2_uniform_reannotated_v2	CDS	133826342	133826803	.	+	0	Parent=GY2U002287.t1
chr02	GY2_uniform_reannotated_v2	CDS	133827417	133827635	.	+	0	Parent=GY2U002287.t1
chr02	GY2_uniform_reannotated_v2	CDS	133832493	133832589	.	+	0	Parent=GY2U002287.t1
chr02	GY2_uniform_reannotated_v2	CDS	133886800	133886862	.	+	2	Parent=GY2U002287.t1
chr02	GY2_uniform_reannotated_v2	CDS	133886962	133887155	.	+	2	Parent=GY2U002287.t1
chr02	GY2_uniform_reannotated_v2	transcript	133837796	133846106	.	+	.	ID=GY2U002288.t1;geneID=GY2U002288
chr02	GY2_uniform_reannotated_v2	exon	133837796	133837872	.	+	.	Parent=GY2U002288.t1
chr02	GY2_uniform_reannotated_v2	exon	133838393	133838607	.	+	.	Parent=GY2U002288.t1
chr02	GY2_uniform_reannotated_v2	exon	133838695	133838886	.	+	.	Parent=GY2U002288.t1
chr02	GY2_uniform_reannotated_v2	exon	133838963	133839734	.	+	.	Parent=GY2U002288.t1
chr02	GY2_uniform_reannotated_v2	exon	133845889	133846106	.	+	.	Parent=GY2U002288.t1
chr02	GY2_uniform_reannotated_v2	CDS	133838395	133838607	.	+	0	Parent=GY2U002288.t1
chr02	GY2_uniform_reannotated_v2	CDS	133838695	133838886	.	+	0	Parent=GY2U002288.t1
chr02	GY2_uniform_reannotated_v2	CDS	133838963	133839734	.	+	0	Parent=GY2U002288.t1
chr02	GY2_uniform_reannotated_v2	CDS	133845889	133845950	.	+	2	Parent=GY2U002288.t1
chr02	GY2_uniform_reannotated_v2	transcript	133945838	133947998	.	-	.	ID=GY2U002289.t1;geneID=GY2U002289
chr02	GY2_uniform_reannotated_v2	exon	133945838	133946129	.	-	.	Parent=GY2U002289.t1
chr02	GY2_uniform_reannotated_v2	exon	133946227	133946346	.	-	.	Parent=GY2U002289.t1
chr02	GY2_uniform_reannotated_v2	exon	133947169	133947258	.	-	.	Parent=GY2U002289.t1
chr02	GY2_uniform_reannotated_v2	exon	133947376	133947546	.	-	.	Parent=GY2U002289.t1
chr02	GY2_uniform_reannotated_v2	exon	133947671	133947998	.	-	.	Parent=GY2U002289.t1
chr02	GY2_uniform_reannotated_v2	CDS	133946085	133946129	.	-	0	Parent=GY2U002289.t1
chr02	GY2_uniform_reannotated_v2	CDS	133946227	133946346	.	-	0	Parent=GY2U002289.t1
chr02	GY2_uniform_reannotated_v2	CDS	133947169	133947258	.	-	0	Parent=GY2U002289.t1
chr02	GY2_uniform_reannotated_v2	CDS	133947376	133947546	.	-	0	Parent=GY2U002289.t1
chr02	GY2_uniform_reannotated_v2	CDS	133947671	133947916	.	-	0	Parent=GY2U002289.t1
chr02	GY2_uniform_reannotated_v2	transcript	133959240	134029246	.	+	.	ID=GY2U002290.t1;geneID=GY2U002290
chr02	GY2_uniform_reannotated_v2	exon	133959240	133959297	.	+	.	Parent=GY2U002290.t1
chr02	GY2_uniform_reannotated_v2	exon	133959401	133959892	.	+	.	Parent=GY2U002290.t1
chr02	GY2_uniform_reannotated_v2	exon	133961511	133961697	.	+	.	Parent=GY2U002290.t1
chr02	GY2_uniform_reannotated_v2	exon	133961811	133962061	.	+	.	Parent=GY2U002290.t1
chr02	GY2_uniform_reannotated_v2	exon	134022944	134023058	.	+	.	Parent=GY2U002290.t1
chr02	GY2_uniform_reannotated_v2	exon	134023640	134023732	.	+	.	Parent=GY2U002290.t1
chr02	GY2_uniform_reannotated_v2	exon	134024437	134024580	.	+	.	Parent=GY2U002290.t1
chr02	GY2_uniform_reannotated_v2	exon	134028735	134029246	.	+	.	Parent=GY2U002290.t1
chr02	GY2_uniform_reannotated_v2	CDS	133959543	133959892	.	+	0	Parent=GY2U002290.t1
chr02	GY2_uniform_reannotated_v2	CDS	133961511	133961697	.	+	1	Parent=GY2U002290.t1
chr02	GY2_uniform_reannotated_v2	CDS	133961811	133962061	.	+	0	Parent=GY2U002290.t1
chr02	GY2_uniform_reannotated_v2	CDS	134022944	134023058	.	+	1	Parent=GY2U002290.t1
chr02	GY2_uniform_reannotated_v2	CDS	134023640	134023732	.	+	0	Parent=GY2U002290.t1
chr02	GY2_uniform_reannotated_v2	CDS	134024437	134024580	.	+	0	Parent=GY2U002290.t1
chr02	GY2_uniform_reannotated_v2	CDS	134028735	134028851	.	+	0	Parent=GY2U002290.t1
chr02	GY2_uniform_reannotated_v2	transcript	134538599	134691179	.	-	.	ID=GY2U002291.t1;geneID=GY2U002291
chr02	GY2_uniform_reannotated_v2	exon	134538599	134538874	.	-	.	Parent=GY2U002291.t1
chr02	GY2_uniform_reannotated_v2	exon	134539003	134539382	.	-	.	Parent=GY2U002291.t1
chr02	GY2_uniform_reannotated_v2	exon	134539483	134539616	.	-	.	Parent=GY2U002291.t1
chr02	GY2_uniform_reannotated_v2	exon	134586439	134586548	.	-	.	Parent=GY2U002291.t1
chr02	GY2_uniform_reannotated_v2	exon	134586653	134586749	.	-	.	Parent=GY2U002291.t1
chr02	GY2_uniform_reannotated_v2	exon	134601098	134601277	.	-	.	Parent=GY2U002291.t1
chr02	GY2_uniform_reannotated_v2	exon	134604775	134604842	.	-	.	Parent=GY2U002291.t1
chr02	GY2_uniform_reannotated_v2	exon	134690502	134690559	.	-	.	Parent=GY2U002291.t1
chr02	GY2_uniform_reannotated_v2	exon	134690844	134691179	.	-	.	Parent=GY2U002291.t1
```
