## Supplementary material for "A chromosome-scale genome and transcriptomic atlas of taro (Colocasia esculenta) corm development": Data S1: input_checksums.sha256

```
70d97861cb8c429544d15ebe495f6c1b99492e5c0b46e7538026c272eb0e8a17  inputs/expression/counts/PRJNA756190.gene_counts.tsv
28a762b468053498ee0a98653438f6f7583290563e6fa29ca7306c8d9f102237  inputs/expression/developmental_sample_map.tsv
ce93767c995c51ea3315ef2a3e8a46a3e76d5629293f849112f81fdf7b3fd852  scripts/developmental_expression.R
```
