## Supplementary material for "A chromosome-scale genome and transcriptomic atlas of taro (Colocasia esculenta) corm development": Data S1: developmental_summary.json

```
{
  "annotation": "GY2.uniform_reannotated.v3.full_task109",
  "samples": 18,
  "stages": 6,
  "biological_replicates_per_stage": 3,
  "total_reconstructed_genes": 20063,
  "DESeq2_eligible_genes": 17174,
  "omnibus_dynamic_BH05": 11884,
  "pairwise_contrasts": 15,
  "WGCNA_genes": 16715,
  "WGCNA_modules_excluding_grey": 14,
  "WGCNA_grey_genes": 3771,
  "soft_power": 16,
  "soft_power_rule": "smallest_R2_ge_0.80_mean_connectivity_ge_5"
}
```
