## Supplementary material for "A chromosome-scale genome and transcriptomic atlas of taro (Colocasia esculenta) corm development": Data S1: sessionInfo.txt

```
R version 4.5.1 (2025-06-13)
Platform: x86_64-conda-linux-gnu
Running under: LMDE 6 (faye)

Matrix products: default
BLAS/LAPACK: PROJECT_ROOT/environment/envs/taro-hr-wgcna/lib/libblas.so.3;  LAPACK version 3.12.0

locale:
 [1] LC_CTYPE=C.UTF-8       LC_NUMERIC=C           LC_TIME=C.UTF-8       
 [4] LC_COLLATE=C.UTF-8     LC_MONETARY=C.UTF-8    LC_MESSAGES=C.UTF-8   
 [7] LC_PAPER=C.UTF-8       LC_NAME=C              LC_ADDRESS=C          
[10] LC_TELEPHONE=C         LC_MEASUREMENT=C.UTF-8 LC_IDENTIFICATION=C   

time zone: Asia/Shanghai
tzcode source: system (glibc)

attached base packages:
[1] stats4    stats     graphics  grDevices utils     datasets  methods  
[8] base     

other attached packages:
 [1] jsonlite_2.0.0              WGCNA_1.74                 
 [3] fastcluster_1.3.0           dynamicTreeCut_1.63-1      
 [5] DESeq2_1.50.2               SummarizedExperiment_1.40.0
 [7] Biobase_2.70.0              MatrixGenerics_1.22.0      
 [9] matrixStats_1.5.0           GenomicRanges_1.62.1       
[11] Seqinfo_1.0.0               IRanges_2.44.0             
[13] S4Vectors_0.48.0            BiocGenerics_0.56.0        
[15] generics_0.1.4             

loaded via a namespace (and not attached):
 [1] impute_1.84.0         gtable_0.3.6          xfun_0.60            
 [4] ggplot2_4.0.3         htmlwidgets_1.6.4     lattice_0.22-9       
 [7] vctrs_0.7.3           tools_4.5.1           parallel_4.5.1       
[10] cluster_2.1.8.2       Matrix_1.7-5          data.table_1.18.4    
[13] checkmate_2.3.3       RColorBrewer_1.1-3    S7_0.2.2             
[16] lifecycle_1.0.5       compiler_4.5.1        farver_2.1.2         
[19] stringr_1.6.0         codetools_0.2-20      htmltools_0.5.9      
[22] preprocessCore_1.72.0 htmlTable_2.5.0       Formula_1.2-5        
[25] BiocParallel_1.44.0   DelayedArray_0.36.0   Hmisc_5.2-6          
[28] iterators_1.0.14      rpart_4.1.27          abind_1.4-8          
[31] foreach_1.5.2         locfit_1.5-9.12       digest_0.6.39        
[34] stringi_1.8.7         splines_4.5.1         fastmap_1.2.0        
[37] grid_4.5.1            colorspace_2.1-3      cli_3.6.6            
[40] SparseArray_1.10.8    magrittr_2.0.5        S4Arrays_1.10.1      
[43] base64enc_0.1-6       survival_3.8-9        foreign_0.8-91       
[46] scales_1.4.0          backports_1.5.1       rmarkdown_2.31       
[49] XVector_0.50.0        nnet_7.3-20           gridExtra_2.3.1      
[52] evaluate_1.0.5        knitr_1.51            doParallel_1.0.17    
[55] rlang_1.3.0           Rcpp_1.1.2            glue_1.8.1           
[58] rstudioapi_0.19.0     R6_2.6.1             
```
