## Supplementary material for "A chromosome-scale genome and transcriptomic atlas of taro (Colocasia esculenta) corm development": Data S1: PRJNA756190.featureCounts_summary.json

```
{
  "assigned_fragments": {
    "DEV_S1_R1": 25663136,
    "DEV_S1_R2": 28457112,
    "DEV_S1_R3": 24785354,
    "DEV_S2_R1": 24217152,
    "DEV_S2_R2": 25281358,
    "DEV_S2_R3": 22508386,
    "DEV_S3_R1": 22801612,
    "DEV_S3_R2": 25041901,
    "DEV_S3_R3": 21683495,
    "DEV_S4_R1": 23836049,
    "DEV_S4_R2": 21770720,
    "DEV_S4_R3": 16480593,
    "DEV_S5_R1": 13567675,
    "DEV_S5_R2": 11680536,
    "DEV_S5_R3": 17958321,
    "DEV_S6_R1": 18098686,
    "DEV_S6_R2": 17549071,
    "DEV_S6_R3": 20442770
  },
  "dataset": "PRJNA756190",
  "genes": 20063,
  "samples": 18
}
```
