## Supplementary material for "A chromosome-scale genome and transcriptomic atlas of taro (Colocasia esculenta) corm development": Data S1: PRJNA1493089.featureCounts_summary.json

```
{
  "assigned_fragments": {
    "TIS_corm_R1": 14774807,
    "TIS_corm_R2": 16745510,
    "TIS_corm_R3": 17540234,
    "TIS_leaf_R1": 15891247,
    "TIS_leaf_R2": 16726113,
    "TIS_leaf_R3": 18374788,
    "TIS_petiole_R1": 20669931,
    "TIS_petiole_R2": 23689556,
    "TIS_petiole_R3": 26099005,
    "TIS_root_R1": 15005246,
    "TIS_root_R2": 16812758,
    "TIS_root_R3": 17886966
  },
  "dataset": "PRJNA1493089",
  "genes": 20063,
  "samples": 12
}
```
