## Supplementary material for "A chromosome-scale genome and transcriptomic atlas of taro (Colocasia esculenta) corm development": Data S1: run_summary.json

```
{
  "dataset": "PRJNA756190",
  "samples": 18,
  "genes_tested": 17174,
  "model": "~ stage; LRT versus intercept"
}
```
