## Supplementary material for "A chromosome-scale genome and transcriptomic atlas of taro (Colocasia esculenta) corm development": Data S1: run_summary.json

```
{
  "dataset": "PRJNA1493089",
  "samples": 12,
  "genes_tested": 17885,
  "model": "~ tissue; LRT versus intercept; corm contrasts"
}
```
