## Supplementary material for "A chromosome-scale genome and transcriptomic atlas of taro (Colocasia esculenta) corm development": Data S1: Cesc.pep.filter.GO.anno.txt (part 1 of 6)

```
#Prot	GO_Anno
gene-Cesc_000002	4	Molecular Function: cyclin-dependent protein serine/threonine kinase activity (GO:0004693);	Molecular Function: ATP binding (GO:0005524);	Cellular Component: nucleus (GO:0005634);	Biological Process: protein phosphorylation (GO:0006468);	
gene-Cesc_000006	8	Molecular Function: DNA-binding transcription factor activity (GO:0003700);	Cellular Component: nucleus (GO:0005634);	Biological Process: transcription, DNA-templated (GO:0006351);	Biological Process: response to water deprivation (GO:0009414);	Biological Process: ethylene-activated signaling pathway (GO:0009873);	Biological Process: cutin biosynthetic process (GO:0010143);	Biological Process: wax metabolic process (GO:0010166);	Molecular Function: sequence-specific DNA binding (GO:0043565);	
gene-Cesc_000007	3	Cellular Component: chloroplast (GO:0009507);	Cellular Component: chloroplast thylakoid membrane (GO:0009535);	Cellular Component: plastoglobule (GO:0010287);	
gene-Cesc_000008	4	Molecular Function: guanylate kinase activity (GO:0004385);	Molecular Function: ATP binding (GO:0005524);	Cellular Component: nucleus (GO:0005634);	Cellular Component: cytosol (GO:0005829);	
gene-Cesc_000009	12	Biological Process: response to light stimulus (GO:0009416);	Cellular Component: photosystem I (GO:0009522);	Cellular Component: photosystem II (GO:0009523);	Cellular Component: chloroplast thylakoid membrane (GO:0009535);	Biological Process: photosynthesis, light harvesting in photosystem I (GO:0009768);	Cellular Component: chloroplast envelope (GO:0009941);	Cellular Component: plastoglobule (GO:0010287);	Cellular Component: integral component of membrane (GO:0016021);	Molecular Function: chlorophyll binding (GO:0016168);	Biological Process: protein-chromophore linkage (GO:0018298);	Molecular Function: pigment binding (GO:0031409);	Molecular Function: metal ion binding (GO:0046872);	
gene-Cesc_000010	5	Cellular Component: nucleus (GO:0005634);	Cellular Component: cytosol (GO:0005829);	Biological Process: response to oxidative stress (GO:0006979);	Molecular Function: 2-alkenal reductase [NAD(P)+] activity (GO:0032440);	Biological Process: response to cadmium ion (GO:0046686);	
gene-Cesc_000011	3	Molecular Function: ATP binding (GO:0005524);	Biological Process: intracellular mRNA localization (GO:0008298);	Cellular Component: chloroplast (GO:0009507);	
gene-Cesc_000013	2	Cellular Component: chloroplast stroma (GO:0009570);	Molecular Function: translation release factor activity, codon specific (GO:0016149);	
gene-Cesc_000015	4	Cellular Component: plasma membrane (GO:0005886);	Biological Process: transport (GO:0006810);	Cellular Component: integral component of membrane (GO:0016021);	Molecular Function: transmembrane transporter activity (GO:0022857);	
gene-Cesc_000019	4	Molecular Function: nucleotide binding (GO:0000166);	Molecular Function: RNA binding (GO:0003723);	Cellular Component: nucleus (GO:0005634);	Molecular Function: zinc ion binding (GO:0008270);	
gene-Cesc_000022	2	Cellular Component: cytosol (GO:0005829);	Biological Process: transport (GO:0006810);	
gene-Cesc_000026	1	Molecular Function: calcium ion binding (GO:0005509);	
gene-Cesc_000027	4	Cellular Component: nucleus (GO:0005634);	Biological Process: ubiquitin-dependent protein catabolic process (GO:0006511);	Biological Process: protein deubiquitination (GO:0016579);	Molecular Function: cysteine-type deubiquitinase activity (GO:0036459);	
gene-Cesc_000028	9	Molecular Function: RNA binding (GO:0003723);	Molecular Function: endoribonuclease activity (GO:0004521);	Cellular Component: intracellular anatomical structure (GO:0005622);	Cellular Component: vacuole (GO:0005773);	Cellular Component: endoplasmic reticulum (GO:0005783);	Cellular Component: ER body (GO:0010168);	Biological Process: negative regulation of autophagy (GO:0010507);	Biological Process: rRNA catabolic process (GO:0016075);	Molecular Function: ribonuclease T2 activity (GO:0033897);	
gene-Cesc_000029	5	Molecular Function: ATP binding (GO:0005524);	Cellular Component: nucleus (GO:0005634);	Cellular Component: cytosol (GO:0005829);	Biological Process: protein metabolic process (GO:0019538);	Biological Process: cellular response to heat (GO:0034605);	
gene-Cesc_000030	4	Cellular Component: nucleus (GO:0005634);	Biological Process: regulation of transcription, DNA-templated (GO:0006355);	Molecular Function: zinc ion binding (GO:0008270);	Cellular Component: plasmodesma (GO:0009506);	
gene-Cesc_000031	7	Molecular Function: ATP binding (GO:0005524);	Cellular Component: nucleus (GO:0005634);	Cellular Component: cytoplasm (GO:0005737);	Cellular Component: cytosol (GO:0005829);	Cellular Component: plasma membrane (GO:0005886);	Biological Process: response to heat (GO:0009408);	Biological Process: response to cadmium ion (GO:0046686);	
gene-Cesc_000032	7	Cellular Component: chromatin (GO:0000790);	Molecular Function: transcription corepressor activity (GO:0003714);	Biological Process: DNA replication-independent chromatin assembly (GO:0006336);	Biological Process: transcription, DNA-templated (GO:0006351);	Biological Process: obsolete covalent chromatin modification (GO:0016569);	Molecular Function: nucleosome binding (GO:0031491);	Biological Process: obsolete regulation of chromatin silencing (GO:0031935);	
gene-Cesc_000034	7	Cellular Component: plasma membrane (GO:0005886);	Molecular Function: symporter activity (GO:0015293);	Biological Process: nitrate transmembrane transport (GO:0015706);	Cellular Component: integral component of membrane (GO:0016021);	Biological Process: nitrate assimilation (GO:0042128);	Molecular Function: low-affinity nitrate transmembrane transporter activity (GO:0080054);	Biological Process: nitrate transmembrane transport (GO:0080055);	
gene-Cesc_000037	6	Molecular Function: glycogen (starch) synthase activity (GO:0004373);	Molecular Function: starch synthase activity (GO:0009011);	Cellular Component: amyloplast (GO:0009501);	Cellular Component: chloroplast (GO:0009507);	Biological Process: starch biosynthetic process (GO:0019252);	Molecular Function: alpha-1,4-glucan synthase activity (GO:0033201);	
gene-Cesc_000039	3	Biological Process: fatty acid biosynthetic process (GO:0006633);	Cellular Component: chloroplast (GO:0009507);	Molecular Function: thiolester hydrolase activity (GO:0016790);	
gene-Cesc_000040	7	Cellular Component: Golgi membrane (GO:0000139);	Molecular Function: nucleotide-sugar transmembrane transporter activity (GO:0005338);	Molecular Function: GDP-mannose transmembrane transporter activity (GO:0005458);	Cellular Component: Golgi apparatus (GO:0005794);	Biological Process: carbohydrate transport (GO:0008643);	Biological Process: GDP-mannose transmembrane transport (GO:0015784);	Cellular Component: integral component of membrane (GO:0016021);	
gene-Cesc_000041	4	Biological Process: nitrogen compound metabolic process (GO:0006807);	Molecular Function: urease activity (GO:0009039);	Molecular Function: nickel cation binding (GO:0016151);	Biological Process: urea catabolic process (GO:0043419);	
gene-Cesc_000042	5	Molecular Function: protein serine/threonine kinase activity (GO:0004674);	Molecular Function: ATP binding (GO:0005524);	Cellular Component: plasma membrane (GO:0005886);	Cellular Component: integral component of membrane (GO:0016021);	Molecular Function: carbohydrate binding (GO:0030246);	
gene-Cesc_000043	6	Molecular Function: 3'-5'-exoribonuclease activity (GO:0000175);	Cellular Component: exosome (RNase complex) (GO:0000178);	Molecular Function: RNA binding (GO:0003723);	Cellular Component: nucleus (GO:0005634);	Cellular Component: cytoplasm (GO:0005737);	Biological Process: RNA processing (GO:0006396);	
gene-Cesc_000044	4	Molecular Function: structural constituent of ribosome (GO:0003735);	Cellular Component: ribosome (GO:0005840);	Biological Process: translation (GO:0006412);	Molecular Function: 5S rRNA binding (GO:0008097);	
gene-Cesc_000045	9	Molecular Function: guanyl-nucleotide exchange factor activity (GO:0005086);	Cellular Component: trans-Golgi network (GO:0005802);	Cellular Component: cytosol (GO:0005829);	Biological Process: pollen germination (GO:0009846);	Biological Process: protein transport (GO:0015031);	Cellular Component: membrane (GO:0016020);	Biological Process: vesicle-mediated transport (GO:0016192);	Biological Process: regulation of ARF protein signal transduction (GO:0032012);	Cellular Component: pollen tube (GO:0090406);	
gene-Cesc_000047	8	Molecular Function: ubiquitin-protein transferase activity (GO:0004842);	Biological Process: ubiquitin-dependent protein catabolic process (GO:0006511);	Molecular Function: zinc ion binding (GO:0008270);	Biological Process: response to auxin (GO:0009733);	Biological Process: lateral root formation (GO:0010311);	Biological Process: negative regulation of ethylene biosynthetic process (GO:0010366);	Biological Process: protein ubiquitination (GO:0016567);	Biological Process: protein autoubiquitination (GO:0051865);	
gene-Cesc_000048	3	Cellular Component: extracellular region (GO:0005576);	Biological Process: carbohydrate metabolic process (GO:0005975);	Molecular Function: mannan endo-1,4-beta-mannosidase activity (GO:0016985);	
gene-Cesc_000049	1	Molecular Function: serine-type endopeptidase activity (GO:0004252);	
gene-Cesc_000050	7	Molecular Function: protein disulfide isomerase activity (GO:0003756);	Cellular Component: endoplasmic reticulum (GO:0005783);	Cellular Component: endoplasmic reticulum membrane (GO:0005789);	Biological Process: cellular protein modification process (GO:0006464);	Molecular Function: protein-disulfide reductase activity (GO:0015035);	Molecular Function: oxidoreductase activity, acting on a sulfur group of donors, disulfide as acceptor (GO:0016671);	Biological Process: protein folding in endoplasmic reticulum (GO:0034975);	
gene-Cesc_000051	8	Molecular Function: peroxidase activity (GO:0004601);	Cellular Component: extracellular region (GO:0005576);	Biological Process: response to oxidative stress (GO:0006979);	Cellular Component: plant-type cell wall (GO:0009505);	Biological Process: plant-type cell wall organization (GO:0009664);	Molecular Function: heme binding (GO:0020037);	Biological Process: hydrogen peroxide catabolic process (GO:0042744);	Molecular Function: metal ion binding (GO:0046872);	
gene-Cesc_000052	12	Molecular Function: obsolete signal transducer, downstream of receptor, with serine/threonine kinase activity (GO:0004702);	Molecular Function: MAP kinase kinase activity (GO:0004708);	Molecular Function: ATP binding (GO:0005524);	Cellular Component: cytoplasm (GO:0005737);	Cellular Component: plasma membrane (GO:0005886);	Biological Process: response to cold (GO:0009409);	Biological Process: cold acclimation (GO:0009631);	Biological Process: response to salt stress (GO:0009651);	Biological Process: defense response to other organism (GO:0009814);	Biological Process: xylem and phloem pattern formation (GO:0010051);	Biological Process: innate immune response (GO:0045087);	Biological Process: auxin transport (GO:0060918);	
gene-Cesc_000053	4	Biological Process: metabolic process (GO:0008152);	Cellular Component: intracellular membrane-bounded organelle (GO:0043231);	Molecular Function: quercetin 3-O-glucosyltransferase activity (GO:0080043);	Molecular Function: quercetin 7-O-glucosyltransferase activity (GO:0080044);	
gene-Cesc_000054	9	Molecular Function: DNA binding (GO:0003677);	Cellular Component: nucleus (GO:0005634);	Biological Process: transcription, DNA-templated (GO:0006351);	Biological Process: chloroplast organization (GO:0009658);	Biological Process: negative regulation of flower development (GO:0009910);	Biological Process: regulation of chlorophyll biosynthetic process (GO:0010380);	Biological Process: positive regulation of organelle organization (GO:0010638);	Biological Process: positive regulation of transcription, DNA-templated (GO:0045893);	Biological Process: negative regulation of leaf senescence (GO:1900056);	
gene-Cesc_000055	13	Molecular Function: calmodulin-dependent protein kinase activity (GO:0004683);	Molecular Function: calcium ion binding (GO:0005509);	Molecular Function: calmodulin binding (GO:0005516);	Molecular Function: ATP binding (GO:0005524);	Cellular Component: nucleus (GO:0005634);	Cellular Component: cytoplasm (GO:0005737);	Cellular Component: plasma membrane (GO:0005886);	Biological Process: defense response (GO:0006952);	Biological Process: abscisic acid-activated signaling pathway (GO:0009738);	Molecular Function: calcium-dependent protein serine/threonine kinase activity (GO:0009931);	Biological Process: peptidyl-serine phosphorylation (GO:0018105);	Biological Process: intracellular signal transduction (GO:0035556);	Biological Process: protein autophosphorylation (GO:0046777);	
gene-Cesc_000056	4	Biological Process: cellular protein modification process (GO:0006464);	Biological Process: lipoate biosynthetic process (GO:0009107);	Cellular Component: chloroplast (GO:0009507);	Molecular Function: octanoyltransferase activity (GO:0016415);	
gene-Cesc_000057	4	Biological Process: transport (GO:0006810);	Cellular Component: chloroplast (GO:0009507);	Cellular Component: chloroplast envelope (GO:0009941);	Cellular Component: integral component of membrane (GO:0016021);	
gene-Cesc_000058	5	Cellular Component: nucleus (GO:0005634);	Molecular Function: zinc ion binding (GO:0008270);	Biological Process: flower development (GO:0009908);	Molecular Function: histone-lysine N-methyltransferase activity (GO:0018024);	Biological Process: intracellular signal transduction (GO:0035556);	
gene-Cesc_000059	8	Molecular Function: transmembrane receptor protein serine/threonine kinase activity (GO:0004675);	Molecular Function: ATP binding (GO:0005524);	Cellular Component: Golgi apparatus (GO:0005794);	Cellular Component: plasma membrane (GO:0005886);	Biological Process: protein phosphorylation (GO:0006468);	Biological Process: cell surface receptor signaling pathway (GO:0007166);	Cellular Component: plasmodesma (GO:0009506);	Cellular Component: integral component of membrane (GO:0016021);	
gene-Cesc_000060	20	Molecular Function: transcription coregulator activity (GO:0003712);	Molecular Function: histone acetyltransferase activity (GO:0004402);	Molecular Function: calmodulin binding (GO:0005516);	Cellular Component: nucleus (GO:0005634);	Cellular Component: cytoplasm (GO:0005737);	Cellular Component: vacuolar membrane (GO:0005774);	Biological Process: regulation of transcription, DNA-templated (GO:0006355);	Molecular Function: zinc ion binding (GO:0008270);	Biological Process: response to wounding (GO:0009611);	Biological Process: response to salt stress (GO:0009651);	Biological Process: response to auxin (GO:0009733);	Biological Process: response to gibberellin (GO:0009739);	Biological Process: response to salicylic acid (GO:0009751);	Biological Process: response to jasmonic acid (GO:0009753);	Cellular Component: SCF ubiquitin ligase complex (GO:0019005);	Biological Process: regulation of proteolysis (GO:0030162);	Molecular Function: ubiquitin protein ligase binding (GO:0031625);	Biological Process: response to hydrogen peroxide (GO:0042542);	Biological Process: ubiquitin-dependent protein catabolic process (GO:0042787);	Biological Process: proteasome-mediated ubiquitin-dependent protein catabolic process (GO:0043161);	
gene-Cesc_000061	7	Cellular Component: nucleosome (GO:0000786);	Cellular Component: chromatin (GO:0000790);	Molecular Function: DNA binding (GO:0003677);	Cellular Component: vacuole (GO:0005773);	Biological Process: heterochromatin assembly (GO:0006342);	Biological Process: response to temperature stimulus (GO:0009266);	Biological Process: defense response to bacterium (GO:0042742);	
gene-Cesc_000062	7	Molecular Function: DNA binding (GO:0003677);	Molecular Function: DNA-binding transcription factor activity (GO:0003700);	Cellular Component: nucleus (GO:0005634);	Biological Process: transcription, DNA-templated (GO:0006351);	Biological Process: flower development (GO:0009908);	Biological Process: negative regulation of transcription, DNA-templated (GO:0045892);	Biological Process: regulation of timing of transition from vegetative to reproductive phase (GO:0048510);	
gene-Cesc_000063	9	Molecular Function: protein kinase activity (GO:0004672);	Molecular Function: protein serine/threonine kinase activity (GO:0004674);	Molecular Function: calmodulin binding (GO:0005516);	Molecular Function: ATP binding (GO:0005524);	Cellular Component: plasma membrane (GO:0005886);	Cellular Component: integral component of membrane (GO:0016021);	Molecular Function: carbohydrate binding (GO:0030246);	Molecular Function: ubiquitin protein ligase binding (GO:0031625);	Biological Process: protein autophosphorylation (GO:0046777);	
gene-Cesc_000064	5	Cellular Component: vacuolar membrane (GO:0005774);	Molecular Function: proton transmembrane transporter activity (GO:0015078);	Biological Process: proton transmembrane transport (GO:0015991);	Cellular Component: integral component of membrane (GO:0016021);	Cellular Component: proton-transporting V-type ATPase, V0 domain (GO:0033179);	
gene-Cesc_000065	3	Cellular Component: extracellular region (GO:0005576);	Biological Process: carbohydrate metabolic process (GO:0005975);	Molecular Function: mannan endo-1,4-beta-mannosidase activity (GO:0016985);	
gene-Cesc_000066	5	Cellular Component: nucleus (GO:0005634);	Molecular Function: methyltransferase activity (GO:0008168);	Biological Process: vegetative to reproductive phase transition of meristem (GO:0010228);	Molecular Function: histone binding (GO:0042393);	Cellular Component: Set1C/COMPASS complex (GO:0048188);	
gene-Cesc_000067	6	Molecular Function: RNA binding (GO:0003723);	Molecular Function: endonuclease activity (GO:0004519);	Molecular Function: zinc ion binding (GO:0008270);	Biological Process: RNA modification (GO:0009451);	Cellular Component: chloroplast (GO:0009507);	Biological Process: chloroplast RNA processing (GO:0031425);	
gene-Cesc_000069	15	Cellular Component: nuclear exosome (RNase complex) (GO:0000176);	Cellular Component: cytoplasmic exosome (RNase complex) (GO:0000177);	Molecular Function: double-stranded DNA binding (GO:0003690);	Molecular Function: single-stranded RNA binding (GO:0003727);	Molecular Function: exonuclease activity (GO:0004527);	Molecular Function: deoxyribonuclease activity (GO:0004536);	Molecular Function: ribonuclease activity (GO:0004540);	Cellular Component: nucleolus (GO:0005730);	Cellular Component: ribosome (GO:0005840);	Biological Process: rRNA catabolic process (GO:0016075);	Biological Process: rRNA 3'-end processing (GO:0031125);	Biological Process: nuclear-transcribed mRNA catabolic process, exonucleolytic, 3'-5' (GO:0034427);	Biological Process: U4 snRNA 3'-end processing (GO:0034475);	Biological Process: nuclear mRNA surveillance (GO:0071028);	Biological Process: polyadenylation-dependent snoRNA 3'-end processing (GO:0071051);	
gene-Cesc_000071	9	Molecular Function: DNA binding (GO:0003677);	Molecular Function: DNA-binding transcription factor activity (GO:0003700);	Cellular Component: nucleus (GO:0005634);	Biological Process: transcription, DNA-templated (GO:0006351);	Molecular Function: zinc ion binding (GO:0008270);	Biological Process: response to ethylene (GO:0009723);	Biological Process: response to gibberellin (GO:0009739);	Biological Process: response to sucrose (GO:0009744);	Biological Process: negative regulation of transcription, DNA-templated (GO:0045892);	
gene-Cesc_000072	10	Cellular Component: nucleus (GO:0005634);	Biological Process: DNA repair (GO:0006281);	Biological Process: transcription, DNA-templated (GO:0006351);	Biological Process: regulation of transcription, DNA-templated (GO:0006355);	Biological Process: regulation of flower development (GO:0009909);	Biological Process: response to UV-B (GO:0010224);	Biological Process: regulation of gene expression (GO:0010468);	Biological Process: obsolete covalent chromatin modification (GO:0016569);	Biological Process: root development (GO:0048364);	Biological Process: regulation of leaf development (GO:2000024);	
gene-Cesc_000073	3	Cellular Component: endoplasmic reticulum (GO:0005783);	Cellular Component: integral component of membrane (GO:0016021);	Biological Process: macroautophagy (GO:0016236);	
gene-Cesc_000074	6	Molecular Function: (1->3)-beta-D-glucan binding (GO:0001872);	Molecular Function: hydrolase activity, hydrolyzing O-glycosyl compounds (GO:0004553);	Cellular Component: plasmodesma (GO:0009506);	Molecular Function: polysaccharide binding (GO:0030247);	Cellular Component: anchored component of membrane (GO:0031225);	Cellular Component: anchored component of plasma membrane (GO:0046658);	
gene-Cesc_000077	3	Cellular Component: integral component of plasma membrane (GO:0005887);	Molecular Function: sucrose transmembrane transporter activity (GO:0008515);	Molecular Function: sugar transmembrane transporter activity (GO:0051119);	
gene-Cesc_000078	2	Molecular Function: DNA binding (GO:0003677);	Cellular Component: nuclear matrix (GO:0016363);	
gene-Cesc_000080	7	Molecular Function: protein farnesyltransferase activity (GO:0004660);	Molecular Function: protein geranylgeranyltransferase activity (GO:0004661);	Molecular Function: CAAX-protein geranylgeranyltransferase activity (GO:0004662);	Cellular Component: CAAX-protein geranylgeranyltransferase complex (GO:0005953);	Cellular Component: protein farnesyltransferase complex (GO:0005965);	Biological Process: protein farnesylation (GO:0018343);	Biological Process: protein geranylgeranylation (GO:0018344);	
gene-Cesc_000081	4	Molecular Function: structural constituent of ribosome (GO:0003735);	Cellular Component: ribosome (GO:0005840);	Biological Process: translation (GO:0006412);	Cellular Component: chloroplast (GO:0009507);	
gene-Cesc_000083	9	Cellular Component: nucleus (GO:0005634);	Biological Process: transcription, DNA-templated (GO:0006351);	Biological Process: embryo development ending in seed dormancy (GO:0009793);	Biological Process: vegetative to reproductive phase transition of meristem (GO:0010228);	Molecular Function: chromatin DNA binding (GO:0031490);	Molecular Function: transcription cis-regulatory region binding (GO:0044212);	Cellular Component: Set1C/COMPASS complex (GO:0048188);	Biological Process: simple leaf morphogenesis (GO:0060776);	Biological Process: histone H3-K4 trimethylation (GO:0080182);	
gene-Cesc_000084	9	Molecular Function: mRNA binding (GO:0003729);	Molecular Function: structural constituent of ribosome (GO:0003735);	Cellular Component: ribosome (GO:0005840);	Biological Process: translation (GO:0006412);	Cellular Component: chloroplast (GO:0009507);	Cellular Component: chloroplast stroma (GO:0009570);	Cellular Component: thylakoid (GO:0009579);	Biological Process: response to cytokinin (GO:0009735);	Cellular Component: chloroplast envelope (GO:0009941);	
gene-Cesc_000086	27	Molecular Function: copper ion binding (GO:0005507);	Molecular Function: calcium ion binding (GO:0005509);	Molecular Function: calmodulin binding (GO:0005516);	Molecular Function: phosphatidylinositol-4,5-bisphosphate binding (GO:0005546);	Molecular Function: phosphatidylinositol-3,4,5-trisphosphate binding (GO:0005547);	Cellular Component: cytoplasmic microtubule (GO:0005881);	Cellular Component: plasma membrane (GO:0005886);	Biological Process: N-terminal protein myristoylation (GO:0006499);	Molecular Function: microtubule binding (GO:0008017);	Biological Process: response to water deprivation (GO:0009414);	Cellular Component: plasmodesma (GO:0009506);	Biological Process: cellular response to magnesium starvation (GO:0010350);	Biological Process: viral process (GO:0016032);	Biological Process: positive regulation of microtubule depolymerization (GO:0031117);	Biological Process: cellular response to potassium ion (GO:0035865);	Molecular Function: phosphatidylinositol-3,4-bisphosphate binding (GO:0043325);	Biological Process: cortical microtubule organization (GO:0043622);	Cellular Component: anchored component of plasma membrane (GO:0046658);	Biological Process: negative regulation of unidimensional cell growth (GO:0051511);	Biological Process: cellular response to molecule of bacterial origin (GO:0071219);	Biological Process: cellular response to copper ion (GO:0071280);	Biological Process: cellular response to iron ion (GO:0071281);	Biological Process: cellular response to magnesium ion (GO:0071286);	Biological Process: cellular response to mannitol stimulus (GO:0071325);	Biological Process: cellular response to salt stress (GO:0071472);	Biological Process: cellular response to sorbitol (GO:0072709);	Molecular Function: phosphatidylinositol-3,5-bisphosphate binding (GO:0080025);	
gene-Cesc_000088	5	Molecular Function: RNA binding (GO:0003723);	Molecular Function: endonuclease activity (GO:0004519);	Biological Process: RNA modification (GO:0009451);	Cellular Component: chloroplast (GO:0009507);	Cellular Component: intracellular membrane-bounded organelle (GO:0043231);	
gene-Cesc_000089	5	Molecular Function: RNA binding (GO:0003723);	Molecular Function: endonuclease activity (GO:0004519);	Cellular Component: mitochondrion (GO:0005739);	Biological Process: RNA modification (GO:0009451);	Cellular Component: intracellular membrane-bounded organelle (GO:0043231);	
gene-Cesc_000090	4	Molecular Function: histone acetyltransferase activity (GO:0004402);	Biological Process: chromosome segregation (GO:0007059);	Biological Process: meiotic cell cycle (GO:0007126);	Biological Process: histone H3 acetylation (GO:0043966);	
gene-Cesc_000091	6	Molecular Function: transmembrane receptor protein serine/threonine kinase activity (GO:0004675);	Molecular Function: ATP binding (GO:0005524);	Cellular Component: plasma membrane (GO:0005886);	Biological Process: protein phosphorylation (GO:0006468);	Cellular Component: endomembrane system (GO:0012505);	Cellular Component: integral component of membrane (GO:0016021);	
gene-Cesc_000093	9	Molecular Function: thioredoxin-disulfide reductase activity (GO:0004791);	Cellular Component: cytoplasm (GO:0005737);	Biological Process: glycerol ether metabolic process (GO:0006662);	Cellular Component: chloroplast (GO:0009507);	Molecular Function: protein-disulfide reductase activity (GO:0015035);	Molecular Function: oxidoreductase activity, acting on a sulfur group of donors, disulfide as acceptor (GO:0016671);	Biological Process: cellular response to oxidative stress (GO:0034599);	Biological Process: cell redox homeostasis (GO:0045454);	Molecular Function: protein-disulfide reductase (NAD(P)) activity (GO:0047134);	
gene-Cesc_000095	3	Cellular Component: TIM23 mitochondrial import inner membrane translocase complex (GO:0005744);	Biological Process: protein transport (GO:0015031);	Cellular Component: integral component of membrane (GO:0016021);	
gene-Cesc_000099	8	Molecular Function: transcription corepressor activity (GO:0003714);	Cellular Component: nucleus (GO:0005634);	Biological Process: transcription, DNA-templated (GO:0006351);	Biological Process: regulation of transcription, DNA-templated (GO:0006355);	Biological Process: response to wounding (GO:0009611);	Biological Process: regulation of defense response (GO:0031347);	Biological Process: negative regulation of nucleic acid-templated transcription (GO:1903507);	Biological Process: regulation of jasmonic acid mediated signaling pathway (GO:2000022);	
gene-Cesc_000100	5	Molecular Function: DNA-binding transcription factor activity (GO:0003700);	Cellular Component: nucleus (GO:0005634);	Cellular Component: cytoplasm (GO:0005737);	Biological Process: transcription, DNA-templated (GO:0006351);	Molecular Function: sequence-specific DNA binding (GO:0043565);	
gene-Cesc_000101	8	Cellular Component: ubiquitin ligase complex (GO:0000151);	Biological Process: protein polyubiquitination (GO:0000209);	Cellular Component: cytoplasm (GO:0005737);	Molecular Function: zinc ion binding (GO:0008270);	Molecular Function: ubiquitin conjugating enzyme binding (GO:0031624);	Biological Process: positive regulation of proteasomal ubiquitin-dependent protein catabolic process (GO:0032436);	Biological Process: ubiquitin-dependent protein catabolic process (GO:0042787);	Molecular Function: ubiquitin protein ligase activity (GO:0061630);	
gene-Cesc_000102	4	Molecular Function: protein serine/threonine kinase activity (GO:0004674);	Molecular Function: ATP binding (GO:0005524);	Cellular Component: plasma membrane (GO:0005886);	Cellular Component: integral component of membrane (GO:0016021);	
gene-Cesc_000103	4	Molecular Function: protein serine/threonine kinase activity (GO:0004674);	Molecular Function: ATP binding (GO:0005524);	Cellular Component: plasma membrane (GO:0005886);	Cellular Component: integral component of membrane (GO:0016021);	
gene-Cesc_000104	4	Molecular Function: protein serine/threonine kinase activity (GO:0004674);	Molecular Function: ATP binding (GO:0005524);	Cellular Component: plasma membrane (GO:0005886);	Cellular Component: integral component of membrane (GO:0016021);	
gene-Cesc_000106	4	Molecular Function: protein serine/threonine kinase activity (GO:0004674);	Molecular Function: ATP binding (GO:0005524);	Cellular Component: plasma membrane (GO:0005886);	Cellular Component: integral component of membrane (GO:0016021);	
gene-Cesc_000107	4	Molecular Function: protein serine/threonine kinase activity (GO:0004674);	Molecular Function: ATP binding (GO:0005524);	Cellular Component: plasma membrane (GO:0005886);	Cellular Component: integral component of membrane (GO:0016021);	
gene-Cesc_000108	4	Molecular Function: protein serine/threonine kinase activity (GO:0004674);	Molecular Function: ATP binding (GO:0005524);	Cellular Component: plasma membrane (GO:0005886);	Cellular Component: integral component of membrane (GO:0016021);	
gene-Cesc_000109	4	Molecular Function: protein serine/threonine kinase activity (GO:0004674);	Molecular Function: ATP binding (GO:0005524);	Cellular Component: plasma membrane (GO:0005886);	Cellular Component: integral component of membrane (GO:0016021);	
gene-Cesc_000112	5	Molecular Function: DNA binding (GO:0003677);	Molecular Function: DNA-binding transcription factor activity (GO:0003700);	Cellular Component: nucleus (GO:0005634);	Biological Process: transcription, DNA-templated (GO:0006351);	Biological Process: flower development (GO:0009908);	
gene-Cesc_000113	4	Cellular Component: cytosol (GO:0005829);	Biological Process: galactose metabolic process (GO:0006012);	Molecular Function: L-galactose dehydrogenase activity (GO:0010349);	Biological Process: L-ascorbic acid biosynthetic process (GO:0019853);	
gene-Cesc_000114	3	Cellular Component: integral component of membrane (GO:0016021);	Molecular Function: metal ion binding (GO:0046872);	Biological Process: obsolete oxidation-reduction process (GO:0055114);	
gene-Cesc_000120	7	Molecular Function: ATP binding (GO:0005524);	Cellular Component: nucleus (GO:0005634);	Cellular Component: cytoskeleton (GO:0005856);	Biological Process: cell cycle (GO:0007049);	Cellular Component: phragmoplast (GO:0009524);	Biological Process: protein transport (GO:0015031);	Biological Process: cell division (GO:0051301);	
gene-Cesc_000122	4	Molecular Function: DNA-binding transcription factor activity (GO:0003700);	Cellular Component: nucleus (GO:0005634);	Biological Process: transcription, DNA-templated (GO:0006351);	Molecular Function: sequence-specific DNA binding (GO:0043565);	
gene-Cesc_000123	7	Molecular Function: protein kinase activity (GO:0004672);	Molecular Function: transmembrane receptor protein serine/threonine kinase activity (GO:0004675);	Molecular Function: ATP binding (GO:0005524);	Cellular Component: plasma membrane (GO:0005886);	Biological Process: cell surface receptor signaling pathway (GO:0007166);	Cellular Component: integral component of membrane (GO:0016021);	Molecular Function: protein homodimerization activity (GO:0042803);	
gene-Cesc_000124	3	Cellular Component: cytoplasm (GO:0005737);	Biological Process: queuosine biosynthetic process (GO:0008616);	Biological Process: cell redox homeostasis (GO:0045454);	
gene-Cesc_000125	4	Cellular Component: plasma membrane (GO:0005886);	Biological Process: defense response (GO:0006952);	Cellular Component: plasmodesma (GO:0009506);	Cellular Component: integral component of membrane (GO:0016021);	
gene-Cesc_000126	3	Cellular Component: mitochondrial outer membrane translocase complex (GO:0005742);	Cellular Component: integral component of membrane (GO:0016021);	Biological Process: protein insertion into mitochondrial outer membrane (GO:0045040);	
gene-Cesc_000127	3	Cellular Component: nucleus (GO:0005634);	Biological Process: transcription, DNA-templated (GO:0006351);	Biological Process: negative regulation of transcription, DNA-templated (GO:0045892);	
gene-Cesc_000129	2	Biological Process: defense response (GO:0006952);	Biological Process: response to biotic stimulus (GO:0009607);	
gene-Cesc_000130	11	Cellular Component: chromosome, telomeric region (GO:0000781);	Cellular Component: chromatin (GO:0000785);	Cellular Component: nucleosome (GO:0000786);	Molecular Function: double-stranded telomeric DNA binding (GO:0003691);	Cellular Component: nucleus (GO:0005634);	Cellular Component: nucleolus (GO:0005730);	Biological Process: nucleosome assembly (GO:0006334);	Biological Process: transcription, DNA-templated (GO:0006351);	Biological Process: regulation of transcription, DNA-templated (GO:0006355);	Molecular Function: protein homodimerization activity (GO:0042803);	Molecular Function: single-stranded telomeric DNA binding (GO:0043047);	
gene-Cesc_000131	21	Molecular Function: DNA-binding transcription factor activity, RNA polymerase II-specific (GO:0000981);	Molecular Function: obsolete RNA polymerase II transcription regulator recruiting activity (GO:0001135);	Molecular Function: DNA-binding transcription factor activity (GO:0003700);	Cellular Component: nucleus (GO:0005634);	Biological Process: transcription, DNA-templated (GO:0006351);	Biological Process: regulation of transcription, DNA-templated (GO:0006355);	Biological Process: regulation of transcription by RNA polymerase II (GO:0006357);	Biological Process: response to water deprivation (GO:0009414);	Biological Process: response to wounding (GO:0009611);	Biological Process: response to bacterium (GO:0009617);	Biological Process: response to insect (GO:0009625);	Biological Process: induced systemic resistance (GO:0009682);	Biological Process: response to gibberellin (GO:0009739);	Biological Process: response to salicylic acid (GO:0009751);	Biological Process: response to jasmonic acid (GO:0009753);	Biological Process: cellular response to sulfur starvation (GO:0010438);	Biological Process: regulation of glucosinolate biosynthetic process (GO:0010439);	Biological Process: cell differentiation (GO:0030154);	Molecular Function: sequence-specific DNA binding (GO:0043565);	Molecular Function: transcription cis-regulatory region binding (GO:0044212);	Biological Process: defense response to fungus (GO:0050832);	
gene-Cesc_000132	4	Molecular Function: DNA binding (GO:0003677);	Cellular Component: nucleus (GO:0005634);	Biological Process: transcription, DNA-templated (GO:0006351);	Biological Process: regulation of transcription, DNA-templated (GO:0006355);	
gene-Cesc_000133	5	Molecular Function: phosphoglycerate dehydrogenase activity (GO:0004617);	Biological Process: L-serine biosynthetic process (GO:0006564);	Cellular Component: chloroplast (GO:0009507);	Molecular Function: amino acid binding (GO:0016597);	Molecular Function: NAD binding (GO:0051287);	
gene-Cesc_000138	8	Molecular Function: nucleotide binding (GO:0000166);	Molecular Function: 3'-5'-exoribonuclease activity (GO:0000175);	Molecular Function: nucleic acid binding (GO:0003676);	Cellular Component: nucleus (GO:0005634);	Cellular Component: nucleoplasm (GO:0005654);	Cellular Component: nucleolus (GO:0005730);	Biological Process: gene silencing by RNA-directed DNA methylation (GO:0080188);	Biological Process: positive regulation of histone H3-K27 trimethylation (GO:1902466);	
gene-Cesc_000141	4	Molecular Function: calcium ion binding (GO:0005509);	Cellular Component: endoplasmic reticulum (GO:0005783);	Cellular Component: endoplasmic reticulum membrane (GO:0005789);	Cellular Component: integral component of membrane (GO:0016021);	
gene-Cesc_000143	11	Molecular Function: S-adenosyl-L-methionine transmembrane transporter activity (GO:0000095);	Cellular Component: mitochondrion (GO:0005739);	Cellular Component: mitochondrial inner membrane (GO:0005743);	Biological Process: mitochondrial transport (GO:0006839);	Cellular Component: chloroplast (GO:0009507);	Cellular Component: plastid (GO:0009536);	Biological Process: chloroplast organization (GO:0009658);	Cellular Component: chloroplast envelope (GO:0009941);	Biological Process: S-adenosyl-L-methionine transport (GO:0015805);	Cellular Component: integral component of membrane (GO:0016021);	Cellular Component: chloroplast membrane (GO:0031969);	
gene-Cesc_000146	6	Molecular Function: ATP binding (GO:0005524);	Cellular Component: plasma membrane (GO:0005886);	Biological Process: xenobiotic transmembrane transport (GO:0006855);	Cellular Component: integral component of membrane (GO:0016021);	Biological Process: cuticle development (GO:0042335);	Molecular Function: ATPase-coupled transmembrane transporter activity (GO:0042626);	
gene-Cesc_000150	5	Cellular Component: extracellular region (GO:0005576);	Cellular Component: plasma membrane (GO:0005886);	Cellular Component: plant-type cell wall (GO:0009505);	Cellular Component: plasmodesma (GO:0009506);	Biological Process: response to jasmonic acid (GO:0009753);	
gene-Cesc_000153	6	Molecular Function: ATP binding (GO:0005524);	Cellular Component: plasma membrane (GO:0005886);	Biological Process: transport (GO:0006810);	Biological Process: defense response (GO:0006952);	Cellular Component: integral component of membrane (GO:0016021);	Molecular Function: ATP hydrolysis activity (GO:0016887);	
gene-Cesc_000155	10	Molecular Function: protein serine/threonine kinase activity (GO:0004674);	Molecular Function: ATP binding (GO:0005524);	Cellular Component: plasma membrane (GO:0005886);	Biological Process: regulation of meristem growth (GO:0010075);	Cellular Component: integral component of membrane (GO:0016021);	Biological Process: cell differentiation (GO:0030154);	Molecular Function: receptor serine/threonine kinase binding (GO:0033612);	Molecular Function: protein self-association (GO:0043621);	Biological Process: gametophyte development (GO:0048229);	Biological Process: floral organ development (GO:0048437);	
gene-Cesc_000157	5	Molecular Function: protein kinase activity (GO:0004672);	Molecular Function: protein serine/threonine kinase activity (GO:0004674);	Molecular Function: ATP binding (GO:0005524);	Cellular Component: integral component of membrane (GO:0016021);	Molecular Function: protein homodimerization activity (GO:0042803);	
gene-Cesc_000158	4	Cellular Component: integral component of plasma membrane (GO:0005887);	Molecular Function: symporter activity (GO:0015293);	Biological Process: acidic amino acid transport (GO:0015800);	Biological Process: neutral amino acid transport (GO:0015804);	
gene-Cesc_000159	8	Cellular Component: Golgi membrane (GO:0000139);	Molecular Function: magnesium ion binding (GO:0000287);	Molecular Function: ATPase-coupled intramembrane lipid transporter activity (GO:0004012);	Molecular Function: ATP binding (GO:0005524);	Cellular Component: trans-Golgi network (GO:0005802);	Cellular Component: plasma membrane (GO:0005886);	Cellular Component: integral component of membrane (GO:0016021);	Biological Process: Golgi vesicle budding (GO:0048194);	
gene-Cesc_000160	7	Biological Process: fatty acid biosynthetic process (GO:0006633);	Biological Process: response to cold (GO:0009409);	Biological Process: response to light stimulus (GO:0009416);	Cellular Component: integral component of membrane (GO:0016021);	Molecular Function: 3-oxo-arachidoyl-CoA synthase activity (GO:0102336);	Molecular Function: 3-oxo-cerotoyl-CoA synthase activity (GO:0102337);	Molecular Function: 3-oxo-lignoceronyl-CoA synthase activity (GO:0102338);	
gene-Cesc_000161	20	Molecular Function: phosphorelay sensor kinase activity (GO:0000155);	Cellular Component: intracellular anatomical structure (GO:0005622);	Cellular Component: plasma membrane (GO:0005886);	Biological Process: response to water deprivation (GO:0009414);	Biological Process: response to salt stress (GO:0009651);	Biological Process: cytokinin-activated signaling pathway (GO:0009736);	Biological Process: regulation of flower development (GO:0009909);	Biological Process: regulation of seed germination (GO:0010029);	Biological Process: phloem or xylem histogenesis (GO:0010087);	Biological Process: leaf senescence (GO:0010150);	Biological Process: regulation of chlorophyll catabolic process (GO:0010271);	Cellular Component: integral component of membrane (GO:0016021);	Biological Process: cellular response to phosphate starvation (GO:0016036);	Biological Process: negative regulation of iron ion transport (GO:0034757);	Biological Process: defense response to bacterium (GO:0042742);	Biological Process: regulation of meristem development (GO:0048509);	Biological Process: cellular response to cold (GO:0070417);	Biological Process: cellular response to abscisic acid stimulus (GO:0071215);	Biological Process: cellular response to sucrose stimulus (GO:0071329);	Biological Process: secondary growth (GO:0080117);	
gene-Cesc_000162	28	Biological Process: response to hypoxia (GO:0001666);	Cellular Component: nucleus (GO:0005634);	Biological Process: transcription, DNA-templated (GO:0006351);	Biological Process: cellular response to DNA damage stimulus (GO:0006974);	Biological Process: response to oxidative stress (GO:0006979);	Biological Process: response to water deprivation (GO:0009414);	Biological Process: response to wounding (GO:0009611);	Biological Process: response to bacterium (GO:0009617);	Biological Process: response to fungus (GO:0009620);	Biological Process: response to nematode (GO:0009624);	Biological Process: response to auxin (GO:0009733);	Biological Process: flower development (GO:0009908);	Biological Process: regulation of flower development (GO:0009909);	Biological Process: polarity specification of adaxial/abaxial axis (GO:0009944);	Biological Process: meristem maintenance (GO:0010073);	Biological Process: response to silver ion (GO:0010272);	Biological Process: galacturonan metabolic process (GO:0010393);	Biological Process: cell differentiation (GO:0030154);	Biological Process: negative regulation of transcription, DNA-templated (GO:0045892);	Biological Process: regulation of embryonic development (GO:0045995);	Biological Process: response to cycloheximide (GO:0046898);	Biological Process: mucilage metabolic process involved in seed coat development (GO:0048359);	Biological Process: positive regulation of unidimensional cell growth (GO:0051512);	Biological Process: cellular response to external biotic stimulus (GO:0071217);	Biological Process: mucilage extrusion from seed coat (GO:0080001);	Biological Process: response to salt (GO:1902074);	Biological Process: regulation of shoot apical meristem development (GO:1902183);	Biological Process: regulation of leaf development (GO:2000024);	
gene-Cesc_000163	2	Biological Process: flavonoid biosynthetic process (GO:0009813);	Molecular Function: naringenin-chalcone synthase activity (GO:0016210);	
gene-Cesc_000164	5	Molecular Function: cysteine synthase activity (GO:0004124);	Cellular Component: cytoplasm (GO:0005737);	Biological Process: cysteine biosynthetic process from serine (GO:0006535);	Molecular Function: transferase activity (GO:0016740);	Molecular Function: pyridoxal phosphate binding (GO:0030170);	
gene-Cesc_000165	9	Cellular Component: endosome (GO:0005768);	Cellular Component: Golgi apparatus (GO:0005794);	Cellular Component: trans-Golgi network (GO:0005802);	Cellular Component: integral component of membrane (GO:0016021);	Cellular Component: Golgi cisterna membrane (GO:0032580);	Biological Process: galacturonate biosynthetic process (GO:0033481);	Molecular Function: UDP-glucuronate 4-epimerase activity (GO:0050378);	Biological Process: defense response to Gram-negative bacterium (GO:0050829);	Biological Process: defense response to fungus (GO:0050832);	
gene-Cesc_000166	3	Cellular Component: cytoplasm (GO:0005737);	Biological Process: defense response (GO:0006952);	Biological Process: response to biotic stimulus (GO:0009607);	
gene-Cesc_000167	4	Cellular Component: nucleus (GO:0005634);	Biological Process: transcription, DNA-templated (GO:0006351);	Biological Process: regulation of transcription, DNA-templated (GO:0006355);	Biological Process: auxin-activated signaling pathway (GO:0009734);	
gene-Cesc_000168	5	Molecular Function: DNA binding (GO:0003677);	Cellular Component: nucleus (GO:0005634);	Biological Process: transcription, DNA-templated (GO:0006351);	Biological Process: regulation of transcription, DNA-templated (GO:0006355);	Biological Process: auxin-activated signaling pathway (GO:0009734);	
gene-Cesc_000169	6	Molecular Function: mRNA binding (GO:0003729);	Cellular Component: nucleus (GO:0005634);	Cellular Component: peroxisome (GO:0005777);	Cellular Component: cytosol (GO:0005829);	Biological Process: response to cytokinin (GO:0009735);	Cellular Component: perinuclear region of cytoplasm (GO:0048471);	
gene-Cesc_000170	4	Cellular Component: mitochondrion (GO:0005739);	Molecular Function: acyl-[acyl-carrier-protein]-UDP-N-acetylglucosamine O-acyltransferase activity (GO:0008780);	Biological Process: lipid A biosynthetic process (GO:0009245);	Biological Process: lipid X metabolic process (GO:2001289);	
gene-Cesc_000171	10	Molecular Function: protein kinase activity (GO:0004672);	Molecular Function: ATP binding (GO:0005524);	Cellular Component: plasma membrane (GO:0005886);	Cellular Component: plasmodesma (GO:0009506);	Cellular Component: integral component of membrane (GO:0016021);	Molecular Function: kinase activity (GO:0016301);	Biological Process: negative regulation of defense response (GO:0031348);	Molecular Function: receptor serine/threonine kinase binding (GO:0033612);	Biological Process: defense response to bacterium (GO:0042742);	Biological Process: negative regulation of cell death (GO:0060548);	
gene-Cesc_000172	6	Molecular Function: DNA binding (GO:0003677);	Molecular Function: transcription coactivator activity (GO:0003713);	Cellular Component: transcription factor TFIID complex (GO:0005669);	Molecular Function: transcription factor binding (GO:0008134);	Biological Process: positive regulation of transcription by RNA polymerase II (GO:0045944);	Biological Process: RNA polymerase II preinitiation complex assembly (GO:0051123);	
gene-Cesc_000173	6	Molecular Function: DNA binding (GO:0003677);	Molecular Function: transcription coactivator activity (GO:0003713);	Cellular Component: transcription factor TFIID complex (GO:0005669);	Molecular Function: transcription factor binding (GO:0008134);	Biological Process: positive regulation of transcription by RNA polymerase II (GO:0045944);	Biological Process: RNA polymerase II preinitiation complex assembly (GO:0051123);	
gene-Cesc_000174	2	Molecular Function: protein kinase activity (GO:0004672);	Molecular Function: ATP binding (GO:0005524);	
gene-Cesc_000176	25	Biological Process: telomere maintenance via recombination (GO:0000722);	Biological Process: telomere maintenance (GO:0000723);	Biological Process: double-strand break repair via homologous recombination (GO:0000724);	Cellular Component: chromosome, telomeric region (GO:0000784);	Cellular Component: chromatin (GO:0000790);	Cellular Component: condensed nuclear chromosome (GO:0000794);	Molecular Function: double-stranded telomeric DNA binding (GO:0003691);	Molecular Function: adenylate kinase activity (GO:0004017);	Molecular Function: ATP binding (GO:0005524);	Cellular Component: nucleus (GO:0005634);	Cellular Component: cytoplasm (GO:0005737);	Biological Process: double-strand break repair (GO:0006302);	Biological Process: mitotic recombination (GO:0006312);	Biological Process: telomere maintenance via telomerase (GO:0007004);	Biological Process: reciprocal meiotic recombination (GO:0007131);	Biological Process: telomere capping (GO:0016233);	Molecular Function: ATP hydrolysis activity (GO:0016887);	Cellular Component: Mre11 complex (GO:0030870);	Biological Process: DNA duplex unwinding (GO:0032508);	Cellular Component: site of double-strand break (GO:0035861);	Molecular Function: single-stranded telomeric DNA binding (GO:0043047);	Molecular Function: metal ion binding (GO:0046872);	Molecular Function: G-quadruplex DNA binding (GO:0051880);	Biological Process: chromosome organization involved in meiotic cell cycle (GO:0070192);	Biological Process: nucleic acid phosphodiester bond hydrolysis (GO:0090305);	
gene-Cesc_000177	12	Molecular Function: protein serine/threonine kinase activity (GO:0004674);	Molecular Function: transmembrane receptor protein serine/threonine kinase activity (GO:0004675);	Molecular Function: ATP binding (GO:0005524);	Cellular Component: plasma membrane (GO:0005886);	Biological Process: cell surface receptor signaling pathway (GO:0007166);	Biological Process: protoderm histogenesis (GO:0010068);	Cellular Component: integral component of membrane (GO:0016021);	Molecular Function: kinase activity (GO:0016301);	Biological Process: cell differentiation (GO:0030154);	Biological Process: cuticle development (GO:0042335);	Biological Process: protein autophosphorylation (GO:0046777);	Biological Process: plant organ formation (GO:1905393);	
gene-Cesc_000178	7	Molecular Function: nucleotide binding (GO:0000166);	Molecular Function: mRNA binding (GO:0003729);	Cellular Component: nucleus (GO:0005634);	Biological Process: transcription, DNA-templated (GO:0006351);	Biological Process: regulation of transcription, DNA-templated (GO:0006355);	Biological Process: RNA processing (GO:0006396);	Cellular Component: ribonucleoprotein complex (GO:0030529);	
gene-Cesc_000179	3	Molecular Function: protein serine/threonine phosphatase activity (GO:0004722);	Cellular Component: integral component of membrane (GO:0016021);	Molecular Function: metal ion binding (GO:0046872);	
gene-Cesc_000181	5	Molecular Function: DNA binding (GO:0003677);	Cellular Component: nucleus (GO:0005634);	Biological Process: transcription, DNA-templated (GO:0006351);	Biological Process: regulation of transcription, DNA-templated (GO:0006355);	Biological Process: auxin-activated signaling pathway (GO:0009734);	
gene-Cesc_000182	9	Molecular Function: translation elongation factor activity (GO:0003746);	Cellular Component: nucleus (GO:0005634);	Biological Process: transcription, DNA-templated (GO:0006351);	Molecular Function: zinc ion binding (GO:0008270);	Biological Process: response to gibberellin (GO:0009739);	Biological Process: seed germination (GO:0009845);	Biological Process: negative regulation of flower development (GO:0009910);	Biological Process: seed dormancy process (GO:0010162);	Biological Process: regulation of transcription elongation from RNA polymerase II promoter (GO:0034243);	
gene-Cesc_000183	8	Cellular Component: P-body (GO:0000932);	Molecular Function: mRNA binding (GO:0003729);	Biological Process: mRNA processing (GO:0006397);	Molecular Function: metal ion binding (GO:0046872);	Molecular Function: RNA uridylyltransferase activity (GO:0050265);	Biological Process: regulation of miRNA-mediated gene silencing (GO:0060964);	Biological Process: RNA 3' uridylation (GO:0071076);	Biological Process: positive regulation of production of siRNA involved in post-transcriptional gene silencing by RNA (GO:1903705);	
gene-Cesc_000184	3	Molecular Function: transporter activity (GO:0005215);	Biological Process: oligopeptide transport (GO:0006857);	Cellular Component: integral component of membrane (GO:0016021);	
gene-Cesc_000185	3	Molecular Function: alcohol dehydrogenase (NAD+) activity (GO:0004022);	Cellular Component: cytoplasm (GO:0005737);	Molecular Function: zinc ion binding (GO:0008270);	
gene-Cesc_000186	4	Molecular Function: aldehyde dehydrogenase (NAD+) activity (GO:0004029);	Cellular Component: cytosol (GO:0005829);	Biological Process: phenylpropanoid biosynthetic process (GO:0009699);	Molecular Function: coniferyl-aldehyde dehydrogenase activity (GO:0050269);	
gene-Cesc_000187	5	Molecular Function: DNA binding (GO:0003677);	Molecular Function: DNA-binding transcription factor activity (GO:0003700);	Cellular Component: nucleus (GO:0005634);	Biological Process: transcription, DNA-templated (GO:0006351);	Biological Process: regulation of transcription, DNA-templated (GO:0006355);	
gene-Cesc_000188	8	Biological Process: MAPK cascade (GO:0000165);	Molecular Function: RNA polymerase II transcription regulatory region sequence-specific DNA binding (GO:0000977);	Molecular Function: DNA-binding transcription factor activity (GO:0003700);	Cellular Component: nucleus (GO:0005634);	Biological Process: transcription, DNA-templated (GO:0006351);	Biological Process: embryo sac central cell differentiation (GO:0009559);	Cellular Component: polar nucleus (GO:0043078);	Biological Process: positive regulation of transcription by RNA polymerase II (GO:0045944);	
gene-Cesc_000189	5	Biological Process: L-phenylalanine biosynthetic process (GO:0009094);	Cellular Component: chloroplast (GO:0009507);	Cellular Component: chloroplast stroma (GO:0009570);	Molecular Function: amino acid binding (GO:0016597);	Molecular Function: arogenate dehydratase activity (GO:0047769);	
gene-Cesc_000190	8	Molecular Function: GDP-fucose transmembrane transporter activity (GO:0005457);	Molecular Function: UDP-galactose transmembrane transporter activity (GO:0005459);	Molecular Function: UDP-glucose transmembrane transporter activity (GO:0005460);	Cellular Component: Golgi apparatus (GO:0005794);	Biological Process: GDP-fucose transmembrane transport (GO:0015783);	Biological Process: UDP-glucose transmembrane transport (GO:0015786);	Cellular Component: integral component of membrane (GO:0016021);	Biological Process: UDP-galactose transmembrane transport (GO:0072334);	
gene-Cesc_000192	6	Molecular Function: fructose-bisphosphate aldolase activity (GO:0004332);	Cellular Component: cytoplasm (GO:0005737);	Cellular Component: cytosol (GO:0005829);	Biological Process: gluconeogenesis (GO:0006094);	Biological Process: glycolytic process (GO:0006096);	Biological Process: root development (GO:0048364);	
gene-Cesc_000194	5	Cellular Component: vacuolar membrane (GO:0005774);	Molecular Function: zinc ion binding (GO:0008270);	Cellular Component: integral component of membrane (GO:0016021);	Biological Process: proteasome-mediated ubiquitin-dependent protein catabolic process (GO:0043161);	Molecular Function: ubiquitin protein ligase activity (GO:0061630);	
gene-Cesc_000195	10	Molecular Function: nucleotide binding (GO:0000166);	Molecular Function: DNA binding (GO:0003677);	Molecular Function: DNA-directed DNA polymerase activity (GO:0003887);	Biological Process: base-excision repair, gap-filling (GO:0006287);	Biological Process: nucleotide-excision repair, DNA gap filling (GO:0006297);	Molecular Function: 3'-5'-exodeoxyribonuclease activity (GO:0008296);	Cellular Component: delta DNA polymerase complex (GO:0043625);	Biological Process: DNA replication proofreading (GO:0045004);	Molecular Function: metal ion binding (GO:0046872);	Molecular Function: 4 iron, 4 sulfur cluster binding (GO:0051539);	
gene-Cesc_000196	7	Molecular Function: DNA binding (GO:0003677);	Cellular Component: nucleus (GO:0005634);	Cellular Component: chromosome (GO:0005694);	Biological Process: DNA replication (GO:0006260);	Biological Process: DNA repair (GO:0006281);	Biological Process: transcription, DNA-templated (GO:0006351);	Biological Process: regulation of transcription, DNA-templated (GO:0006355);	
gene-Cesc_000197	8	Molecular Function: ATP binding (GO:0005524);	Cellular Component: nucleus (GO:0005634);	Cellular Component: cytoplasm (GO:0005737);	Biological Process: response to abscisic acid (GO:0009737);	Biological Process: embryo development ending in seed dormancy (GO:0009793);	Molecular Function: ligase activity (GO:0016874);	Biological Process: protein sumoylation (GO:0016925);	Molecular Function: SUMO transferase activity (GO:0019789);	
gene-Cesc_000199	8	Molecular Function: RNA binding (GO:0003723);	Molecular Function: endonuclease activity (GO:0004519);	Molecular Function: zinc ion binding (GO:0008270);	Biological Process: response to light stimulus (GO:0009416);	Biological Process: RNA modification (GO:0009451);	Cellular Component: chloroplast (GO:0009507);	Biological Process: chloroplast organization (GO:0009658);	Biological Process: growth (GO:0040007);	
gene-Cesc_000203	7	Cellular Component: endoplasmic reticulum membrane (GO:0005789);	Molecular Function: sphinganine-1-phosphate aldolase activity (GO:0008117);	Cellular Component: integral component of membrane (GO:0016021);	Molecular Function: carboxy-lyase activity (GO:0016831);	Biological Process: carboxylic acid metabolic process (GO:0019752);	Biological Process: sphingolipid catabolic process (GO:0030149);	Molecular Function: pyridoxal phosphate binding (GO:0030170);	
gene-Cesc_000204	7	Molecular Function: RNA binding (GO:0003723);	Molecular Function: endonuclease activity (GO:0004519);	Molecular Function: ATP binding (GO:0005524);	Cellular Component: mitochondrion (GO:0005739);	Biological Process: RNA modification (GO:0009451);	Cellular Component: chloroplast (GO:0009507);	Biological Process: embryo development ending in seed dormancy (GO:0009793);	
gene-Cesc_000207	2	Molecular Function: DNA binding (GO:0003677);	Molecular Function: metal ion binding (GO:0046872);	
gene-Cesc_000208	8	Cellular Component: nucleus (GO:0005634);	Cellular Component: cytoplasm (GO:0005737);	Molecular Function: electron transfer activity (GO:0009055);	Biological Process: response to salicylic acid (GO:0009751);	Biological Process: salicylic acid mediated signaling pathway (GO:0009863);	Biological Process: jasmonic acid mediated signaling pathway (GO:0009867);	Molecular Function: protein-disulfide reductase activity (GO:0015035);	Biological Process: cell redox homeostasis (GO:0045454);	
gene-Cesc_000209	6	Molecular Function: protein kinase activity (GO:0004672);	Molecular Function: protein serine/threonine kinase activity (GO:0004674);	Molecular Function: ATP binding (GO:0005524);	Cellular Component: cytosol (GO:0005829);	Biological Process: protein phosphorylation (GO:0006468);	Biological Process: intracellular signal transduction (GO:0035556);	
gene-Cesc_000213	5	Molecular Function: nucleic acid binding (GO:0003676);	Cellular Component: nucleus (GO:0005634);	Biological Process: transcription, DNA-templated (GO:0006351);	Biological Process: regulation of transcription, DNA-templated (GO:0006355);	Molecular Function: metal ion binding (GO:0046872);	
gene-Cesc_000214	3	Cellular Component: extracellular region (GO:0005576);	Biological Process: lipid catabolic process (GO:0016042);	Molecular Function: hydrolase activity, acting on ester bonds (GO:0016788);	
gene-Cesc_000215	3	Cellular Component: extracellular region (GO:0005576);	Biological Process: lipid catabolic process (GO:0016042);	Molecular Function: hydrolase activity, acting on ester bonds (GO:0016788);	
gene-Cesc_000216	3	Molecular Function: protein serine/threonine kinase activity (GO:0004674);	Molecular Function: ATP binding (GO:0005524);	Cellular Component: integral component of membrane (GO:0016021);	
gene-Cesc_000218	10	Molecular Function: obsolete transcription factor activity, RNA polymerase II transcription factor binding (GO:0001076);	Molecular Function: DNA binding (GO:0003677);	Cellular Component: nucleus (GO:0005634);	Biological Process: transcription elongation from RNA polymerase II promoter (GO:0006368);	Biological Process: flower development (GO:0009908);	Biological Process: negative regulation of flower development (GO:0009910);	Biological Process: histone modification (GO:0016570);	Cellular Component: Cdc73/Paf1 complex (GO:0016593);	Biological Process: positive regulation of transcription, DNA-templated (GO:0045893);	Molecular Function: RNA polymerase II C-terminal domain phosphoserine binding (GO:1990269);	
gene-Cesc_000219	1	Cellular Component: integral component of membrane (GO:0016021);	
gene-Cesc_000220	4	Molecular Function: DNA-binding transcription factor activity (GO:0003700);	Cellular Component: nucleus (GO:0005634);	Biological Process: regulation of transcription, DNA-templated (GO:0006355);	Molecular Function: zinc ion binding (GO:0008270);	
gene-Cesc_000223	7	Cellular Component: Golgi membrane (GO:0000139);	Cellular Component: endosome (GO:0005768);	Cellular Component: Golgi apparatus (GO:0005794);	Cellular Component: trans-Golgi network (GO:0005802);	Molecular Function: methyltransferase activity (GO:0008168);	Cellular Component: integral component of membrane (GO:0016021);	Biological Process: xylan biosynthetic process (GO:0045492);	
gene-Cesc_000225	11	Cellular Component: chromatin (GO:0000785);	Molecular Function: chromatin binding (GO:0003682);	Molecular Function: guanyl-nucleotide exchange factor activity (GO:0005085);	Cellular Component: nucleus (GO:0005634);	Cellular Component: cytosol (GO:0005829);	Biological Process: response to UV (GO:0009411);	Biological Process: entrainment of circadian clock (GO:0009649);	Molecular Function: photoreceptor activity (GO:0009881);	Biological Process: response to UV-B (GO:0010224);	Biological Process: protein-chromophore linkage (GO:0018298);	Molecular Function: protein homodimerization activity (GO:0042803);	
gene-Cesc_000226	6	Molecular Function: 3-hydroxybutyrate dehydrogenase activity (GO:0003858);	Molecular Function: phosphogluconate dehydrogenase (decarboxylating) activity (GO:0004616);	Cellular Component: cytosol (GO:0005829);	Biological Process: response to oxidative stress (GO:0006979);	Molecular Function: glyoxylate reductase (NADP+) activity (GO:0030267);	Molecular Function: NAD binding (GO:0051287);	
gene-Cesc_000228	11	Molecular Function: transcription corepressor activity (GO:0003714);	Cellular Component: nucleus (GO:0005634);	Biological Process: transcription, DNA-templated (GO:0006351);	Biological Process: regulation of transcription, DNA-templated (GO:0006355);	Biological Process: defense response (GO:0006952);	Biological Process: response to wounding (GO:0009611);	Biological Process: response to jasmonic acid (GO:0009753);	Biological Process: regulation of systemic acquired resistance (GO:0010112);	Molecular Function: protein homodimerization activity (GO:0042803);	Biological Process: negative regulation of nucleic acid-templated transcription (GO:1903507);	Biological Process: regulation of jasmonic acid mediated signaling pathway (GO:2000022);	
gene-Cesc_000229	1	Molecular Function: oxidoreductase activity (GO:0016491);	
gene-Cesc_000230	1	Molecular Function: ATP binding (GO:0005524);	
gene-Cesc_000234	9	Cellular Component: Golgi apparatus (GO:0005794);	Cellular Component: cytosol (GO:0005829);	Cellular Component: plasmodesma (GO:0009506);	Biological Process: response to salt stress (GO:0009651);	Biological Process: plant-type cell wall biogenesis (GO:0009832);	Biological Process: cellulose biosynthetic process (GO:0030244);	Biological Process: UDP-L-arabinose metabolic process (GO:0033356);	Molecular Function: UDP-arabinopyranose mutase activity (GO:0052691);	Biological Process: cell wall organization (GO:0071555);	
gene-Cesc_000235	1	Cellular Component: chloroplast (GO:0009507);	
gene-Cesc_000236	7	Cellular Component: nucleus (GO:0005634);	Cellular Component: cytoplasm (GO:0005737);	Cellular Component: SCF ubiquitin ligase complex (GO:0019005);	Biological Process: regulation of proteolysis (GO:0030162);	Molecular Function: ubiquitin protein ligase binding (GO:0031625);	Biological Process: ubiquitin-dependent protein catabolic process (GO:0042787);	Biological Process: proteasome-mediated ubiquitin-dependent protein catabolic process (GO:0043161);	
gene-Cesc_000237	3	Molecular Function: protein serine/threonine kinase activity (GO:0004674);	Molecular Function: ATP binding (GO:0005524);	Cellular Component: integral component of membrane (GO:0016021);	
gene-Cesc_000238	2	Biological Process: defense response (GO:0006952);	Molecular Function: (+)-neomenthol dehydrogenase activity (GO:0047501);	
gene-Cesc_000240	5	Molecular Function: RNA binding (GO:0003723);	Molecular Function: endonuclease activity (GO:0004519);	Cellular Component: mitochondrion (GO:0005739);	Biological Process: RNA modification (GO:0009451);	Cellular Component: intracellular membrane-bounded organelle (GO:0043231);	
gene-Cesc_000243	7	Cellular Component: nucleus (GO:0005634);	Biological Process: DNA ligation (GO:0006266);	Biological Process: double-strand break repair via nonhomologous end joining (GO:0006303);	Molecular Function: double-stranded methylated DNA binding (GO:0010385);	Biological Process: DNA demethylation (GO:0080111);	Biological Process: positive regulation of polynucleotide 3'-phosphatase activity (GO:1901969);	Biological Process: positive regulation of DNA-5-methylcytosine glycosylase activity (GO:1901972);	
gene-Cesc_000244	5	Molecular Function: RNA binding (GO:0003723);	Molecular Function: endonuclease activity (GO:0004519);	Biological Process: RNA modification (GO:0009451);	Cellular Component: chloroplast (GO:0009507);	Cellular Component: intracellular membrane-bounded organelle (GO:0043231);	
gene-Cesc_000246	1	Cellular Component: plasma membrane (GO:0005886);	
gene-Cesc_000247	7	Molecular Function: DNA-binding transcription factor activity (GO:0003700);	Cellular Component: nucleus (GO:0005634);	Biological Process: transcription, DNA-templated (GO:0006351);	Biological Process: multicellular organism development (GO:0007275);	Biological Process: ethylene-activated signaling pathway (GO:0009873);	Molecular Function: sequence-specific DNA binding (GO:0043565);	Biological Process: defense response to fungus (GO:0050832);	
gene-Cesc_000248	2	Molecular Function: nucleotide binding (GO:0000166);	Molecular Function: RNA binding (GO:0003723);	
gene-Cesc_000250	6	Molecular Function: structural constituent of cell wall (GO:0005199);	Cellular Component: extracellular region (GO:0005576);	Cellular Component: cell wall (GO:0005618);	Cellular Component: plant-type cell wall (GO:0009505);	Cellular Component: plasmodesma (GO:0009506);	Biological Process: cell wall organization (GO:0071555);	
gene-Cesc_000251	8	Molecular Function: structural molecule activity (GO:0005198);	Molecular Function: iron ion binding (GO:0005506);	Cellular Component: mitochondrion (GO:0005739);	Biological Process: iron-sulfur cluster assembly (GO:0016226);	Molecular Function: 2 iron, 2 sulfur cluster binding (GO:0051537);	Molecular Function: 4 iron, 4 sulfur cluster binding (GO:0051539);	Biological Process: protein maturation (GO:0051604);	Biological Process: protein maturation by iron-sulfur cluster transfer (GO:0097428);	
gene-Cesc_000252	5	Cellular Component: nucleus (GO:0005634);	Cellular Component: cytoplasm (GO:0005737);	Cellular Component: cytosol (GO:0005829);	Biological Process: response to oxidative stress (GO:0006979);	Biological Process: response to iron ion (GO:0010039);	
gene-Cesc_000254	8	Molecular Function: copper ion binding (GO:0005507);	Cellular Component: nucleolus (GO:0005730);	Cellular Component: mitochondrion (GO:0005739);	Cellular Component: mitochondrial respiratory chain complex I (GO:0005747);	Cellular Component: vacuole (GO:0005773);	Biological Process: photorespiration (GO:0009853);	Cellular Component: mitochondrial membrane (GO:0031966);	Cellular Component: respiratory chain complex I (GO:0045271);	
gene-Cesc_000257	6	Biological Process: defense response to oomycetes (GO:0002229);	Molecular Function: protein serine/threonine kinase activity (GO:0004674);	Molecular Function: ATP binding (GO:0005524);	Cellular Component: plasma membrane (GO:0005886);	Cellular Component: integral component of membrane (GO:0016021);	Molecular Function: carbohydrate binding (GO:0030246);	
gene-Cesc_000258	5	Molecular Function: structural constituent of ribosome (GO:0003735);	Cellular Component: nucleolus (GO:0005730);	Biological Process: translation (GO:0006412);	Cellular Component: cytosolic large ribosomal subunit (GO:0022625);	Molecular Function: large ribosomal subunit rRNA binding (GO:0070180);	
gene-Cesc_000260	7	Cellular Component: mitochondrion (GO:0005739);	Cellular Component: chloroplast (GO:0009507);	Cellular Component: plastid (GO:0009536);	Cellular Component: chloroplast inner membrane (GO:0009706);	Cellular Component: chloroplast envelope (GO:0009941);	Biological Process: protein transport (GO:0015031);	Cellular Component: integral component of membrane (GO:0016021);	
gene-Cesc_000262	3	Biological Process: phloem development (GO:0010088);	Molecular Function: protein homodimerization activity (GO:0042803);	Molecular Function: protein self-association (GO:0043621);	
gene-Cesc_000264	3	Molecular Function: superoxide dismutase activity (GO:0004784);	Cellular Component: cytoplasm (GO:0005737);	Molecular Function: metal ion binding (GO:0046872);	
gene-Cesc_000265	3	Cellular Component: integral component of membrane (GO:0016021);	Molecular Function: metal ion binding (GO:0046872);	Biological Process: obsolete oxidation-reduction process (GO:0055114);	
gene-Cesc_000268	8	Biological Process: MAPK cascade (GO:0000165);	Molecular Function: RNA polymerase II transcription regulatory region sequence-specific DNA binding (GO:0000977);	Molecular Function: DNA-binding transcription factor activity (GO:0003700);	Cellular Component: nucleus (GO:0005634);	Biological Process: transcription, DNA-templated (GO:0006351);	Biological Process: embryo sac central cell differentiation (GO:0009559);	Cellular Component: polar nucleus (GO:0043078);	Biological Process: positive regulation of transcription by RNA polymerase II (GO:0045944);	
gene-Cesc_000274	7	Molecular Function: 6-phosphofructokinase activity (GO:0003872);	Molecular Function: ATP binding (GO:0005524);	Cellular Component: cytosol (GO:0005829);	Biological Process: fructose 6-phosphate metabolic process (GO:0006002);	Biological Process: glycolytic process (GO:0006096);	Biological Process: root epidermal cell differentiation (GO:0010053);	Molecular Function: metal ion binding (GO:0046872);	
gene-Cesc_000275	3	Molecular Function: transporter activity (GO:0005215);	Cellular Component: integral component of membrane (GO:0016021);	Biological Process: transmembrane transport (GO:0055085);	
gene-Cesc_000276	4	Biological Process: fatty acid biosynthetic process (GO:0006633);	Cellular Component: chloroplast (GO:0009507);	Molecular Function: acyl-[acyl-carrier-protein] desaturase activity (GO:0045300);	Molecular Function: metal ion binding (GO:0046872);	
gene-Cesc_000277	6	Molecular Function: microtubule motor activity (GO:0003777);	Molecular Function: ATP binding (GO:0005524);	Cellular Component: cytoplasm (GO:0005737);	Cellular Component: spindle (GO:0005819);	Cellular Component: microtubule (GO:0005874);	Biological Process: microtubule-based movement (GO:0007018);	
gene-Cesc_000280	6	Molecular Function: DNA binding (GO:0003677);	Molecular Function: DNA-directed DNA polymerase activity (GO:0003887);	Molecular Function: ATP binding (GO:0005524);	Cellular Component: DNA replication factor C complex (GO:0005663);	Biological Process: DNA-templated DNA replication (GO:0006261);	Cellular Component: DNA polymerase III complex (GO:0009360);	
gene-Cesc_000281	10	Biological Process: response to reactive oxygen species (GO:0000302);	Molecular Function: cytochrome-c peroxidase activity (GO:0004130);	Cellular Component: chloroplast (GO:0009507);	Cellular Component: integral component of membrane (GO:0016021);	Molecular Function: L-ascorbate peroxidase activity (GO:0016688);	Molecular Function: heme binding (GO:0020037);	Cellular Component: chloroplast membrane (GO:0031969);	Biological Process: cellular response to oxidative stress (GO:0034599);	Biological Process: hydrogen peroxide catabolic process (GO:0042744);	Molecular Function: metal ion binding (GO:0046872);	
gene-Cesc_000282	11	Molecular Function: iron ion binding (GO:0005506);	Cellular Component: endoplasmic reticulum (GO:0005783);	Biological Process: gibberellin biosynthetic process (GO:0009686);	Cellular Component: chloroplast outer membrane (GO:0009707);	Biological Process: gibberellic acid mediated signaling pathway (GO:0009740);	Biological Process: ent-kaurene oxidation to kaurenoic acid (GO:0010241);	Cellular Component: integral component of membrane (GO:0016021);	Molecular Function: heme binding (GO:0020037);	Molecular Function: ent-kaurene oxidase activity (GO:0052615);	Molecular Function: ent-kaur-16-en-19-ol oxidase activity (GO:0052616);	Molecular Function: ent-kaur-16-en-19-al oxidase activity (GO:0052617);	
gene-Cesc_000283	8	Molecular Function: DNA binding (GO:0003677);	Molecular Function: DNA-binding transcription factor activity (GO:0003700);	Cellular Component: nucleus (GO:0005634);	Biological Process: transcription, DNA-templated (GO:0006351);	Biological Process: response to cold (GO:0009409);	Biological Process: stomatal lineage progression (GO:0010440);	Biological Process: positive regulation of transcription, DNA-templated (GO:0045893);	Biological Process: response to freezing (GO:0050826);	
gene-Cesc_000284	8	Molecular Function: protein serine/threonine kinase activity (GO:0004674);	Molecular Function: cyclin-dependent protein serine/threonine kinase activity (GO:0004693);	Molecular Function: ATP binding (GO:0005524);	Cellular Component: nucleus (GO:0005634);	Cellular Component: cytoplasm (GO:0005737);	Molecular Function: RNA polymerase II CTD heptapeptide repeat kinase activity (GO:0008353);	Biological Process: regulation of gene expression (GO:0010468);	Biological Process: intracellular signal transduction (GO:0035556);	
gene-Cesc_000287	7	Molecular Function: DNA-binding transcription factor activity (GO:0003700);	Cellular Component: nucleus (GO:0005634);	Molecular Function: zinc ion binding (GO:0008270);	Biological Process: red, far-red light phototransduction (GO:0009585);	Biological Process: far-red light signaling pathway (GO:0010018);	Biological Process: positive regulation of circadian rhythm (GO:0042753);	Biological Process: positive regulation of transcription, DNA-templated (GO:0045893);	
gene-Cesc_000289	13	Cellular Component: nucleus (GO:0005634);	Cellular Component: nucleolus (GO:0005730);	Cellular Component: cytoplasm (GO:0005737);	Cellular Component: cytosol (GO:0005829);	Biological Process: DNA repair (GO:0006281);	Biological Process: transcription, DNA-templated (GO:0006351);	Biological Process: regulation of transcription, DNA-templated (GO:0006355);	Biological Process: flower development (GO:0009908);	Biological Process: response to UV-B (GO:0010224);	Biological Process: obsolete covalent chromatin modification (GO:0016569);	Biological Process: cell differentiation (GO:0030154);	Molecular Function: metal ion binding (GO:0046872);	Cellular Component: Cul4-RING E3 ubiquitin ligase complex (GO:0080008);	
gene-Cesc_000290	8	Cellular Component: exocyst (GO:0000145);	Cellular Component: extracellular region (GO:0005576);	Cellular Component: cell wall (GO:0005618);	Cellular Component: cytosol (GO:0005829);	Cellular Component: cytoskeleton (GO:0005856);	Cellular Component: plasma membrane (GO:0005886);	Biological Process: exocytosis (GO:0006887);	Cellular Component: phragmoplast (GO:0009524);	
gene-Cesc_000292	4	Cellular Component: cytosol (GO:0005829);	Biological Process: cysteine biosynthetic process from serine (GO:0006535);	Molecular Function: serine O-acetyltransferase activity (GO:0009001);	Biological Process: cysteine biosynthetic process (GO:0019344);	
gene-Cesc_000293	8	Cellular Component: endosome (GO:0005768);	Cellular Component: plasma membrane (GO:0005886);	Biological Process: endocytosis (GO:0006897);	Biological Process: defense response (GO:0006952);	Biological Process: response to fungus (GO:0009620);	Biological Process: salicylic acid mediated signaling pathway (GO:0009863);	Biological Process: regulation of endocytosis (GO:0030100);	Biological Process: regulation of defense response to fungus (GO:1900150);	
gene-Cesc_000294	8	Cellular Component: nucleus (GO:0005634);	Biological Process: transcription, DNA-templated (GO:0006351);	Biological Process: regulation of transcription, DNA-templated (GO:0006355);	Biological Process: negative regulation of seed germination (GO:0010187);	Molecular Function: NAD-dependent histone deacetylase activity (H3-K14 specific) (GO:0032041);	Molecular Function: sequence-specific DNA binding (GO:0043565);	Biological Process: regulation of leaf senescence (GO:1900055);	Biological Process: histone H3-K9 deacetylation (GO:1990619);	
gene-Cesc_000295	14	Cellular Component: cytosol (GO:0005829);	Biological Process: salicylic acid metabolic process (GO:0009696);	Biological Process: positive regulation of seed germination (GO:0010030);	Biological Process: benzoate metabolic process (GO:0018874);	Molecular Function: UDP-glucosyltransferase activity (GO:0035251);	Cellular Component: intracellular membrane-bounded organelle (GO:0043231);	Biological Process: para-aminobenzoic acid metabolic process (GO:0046482);	Molecular Function: salicylic acid glucosyltransferase (ester-forming) activity (GO:0052639);	Molecular Function: salicylic acid glucosyltransferase (glucoside-forming) activity (GO:0052640);	Molecular Function: benzoic acid glucosyltransferase activity (GO:0052641);	Molecular Function: UDP-glucose:4-aminobenzoate acylglucosyltransferase activity (GO:0080002);	Molecular Function: quercetin 3-O-glucosyltransferase activity (GO:0080043);	Molecular Function: quercetin 7-O-glucosyltransferase activity (GO:0080044);	Molecular Function: nicotinate-O-glucosyltransferase activity (GO:0090704);	
gene-Cesc_000298	5	Molecular Function: RNA binding (GO:0003723);	Molecular Function: structural constituent of ribosome (GO:0003735);	Cellular Component: ribosome (GO:0005840);	Biological Process: translation (GO:0006412);	Cellular Component: chloroplast (GO:0009507);	
gene-Cesc_000300	10	Molecular Function: DNA binding (GO:0003677);	Molecular Function: DNA-binding transcription factor activity (GO:0003700);	Cellular Component: nucleus (GO:0005634);	Biological Process: transcription, DNA-templated (GO:0006351);	Biological Process: regulation of transcription, DNA-templated (GO:0006355);	Biological Process: defense response (GO:0006952);	Molecular Function: protein homodimerization activity (GO:0042803);	Biological Process: negative regulation of transcription, DNA-templated (GO:0045892);	Biological Process: negative regulation of immune response (GO:0050777);	Biological Process: cellular response to molecule of bacterial origin (GO:0071219);	
gene-Cesc_000305	5	Cellular Component: endoplasmic reticulum (GO:0005783);	Biological Process: steroid biosynthetic process (GO:0006694);	Molecular Function: methyltransferase activity (GO:0008168);	Cellular Component: integral component of membrane (GO:0016021);	Cellular Component: organelle membrane (GO:0031090);	
gene-Cesc_000306	5	Molecular Function: nucleotide binding (GO:0000166);	Molecular Function: DNA binding (GO:0003677);	Biological Process: RNA processing (GO:0006396);	Molecular Function: RNA methyltransferase activity (GO:0008173);	Molecular Function: metal ion binding (GO:0046872);	
gene-Cesc_000307	7	Cellular Component: extracellular region (GO:0005576);	Cellular Component: cell wall (GO:0005618);	Cellular Component: cytoplasm (GO:0005737);	Molecular Function: pectinesterase activity (GO:0030599);	Biological Process: cell wall modification (GO:0042545);	Molecular Function: aspartyl esterase activity (GO:0045330);	Biological Process: pectin catabolic process (GO:0045490);	
gene-Cesc_000308	3	Biological Process: flavonoid biosynthetic process (GO:0009813);	Molecular Function: metal ion binding (GO:0046872);	Molecular Function: dioxygenase activity (GO:0051213);	
gene-Cesc_000309	31	Biological Process: response to hypoxia (GO:0001666);	Biological Process: defense response to insect (GO:0002213);	Cellular Component: nucleus (GO:0005634);	Cellular Component: cytoplasm (GO:0005737);	Biological Process: response to bacterium (GO:0009617);	Biological Process: response to insect (GO:0009625);	Biological Process: plant-type hypersensitive response (GO:0009626);	Biological Process: systemic acquired resistance (GO:0009627);	Biological Process: response to salicylic acid (GO:0009751);	Biological Process: defense response to bacterium (GO:0009816);	Biological Process: systemic acquired resistance, salicylic acid mediated signaling pathway (GO:0009862);	Biological Process: ethylene-activated signaling pathway (GO:0009873);	Biological Process: negative regulation of ethylene-activated signaling pathway (GO:0010105);	Biological Process: leaf senescence (GO:0010150);	Biological Process: response to UV-C (GO:0010225);	Biological Process: regulation of hydrogen peroxide metabolic process (GO:0010310);	Biological Process: aerenchyma formation (GO:0010618);	Biological Process: positive regulation of cell death (GO:0010942);	Biological Process: lipid catabolic process (GO:0016042);	Molecular Function: lipase activity (GO:0016298);	Molecular Function: transferase activity (GO:0016740);	Biological Process: negative regulation of defense response (GO:0031348);	Biological Process: response to other organism (GO:0051707);	Biological Process: cellular response to trehalose stimulus (GO:0071327);	Biological Process: regulation of salicylic acid biosynthetic process (GO:0080142);	Biological Process: positive regulation of salicylic acid mediated signaling pathway (GO:0080151);	Biological Process: positive regulation of defense response to insect (GO:1900367);	Biological Process: positive regulation of defense response to bacterium (GO:1900426);	Biological Process: positive regulation of camalexin biosynthetic process (GO:1901183);	Biological Process: regulation of jasmonic acid mediated signaling pathway (GO:2000022);	Biological Process: regulation of salicylic acid mediated signaling pathway (GO:2000031);	
gene-Cesc_000310	8	Cellular Component: extracellular region (GO:0005576);	Cellular Component: cell wall (GO:0005618);	Molecular Function: pectinesterase activity (GO:0030599);	Biological Process: cell wall modification (GO:0042545);	Molecular Function: aspartyl esterase activity (GO:0045330);	Biological Process: pectin catabolic process (GO:0045490);	Molecular Function: pectinesterase inhibitor activity (GO:0046910);	Cellular Component: cell periphery (GO:0071944);	
gene-Cesc_000311	2	Cellular Component: cytoplasm (GO:0005737);	Cellular Component: microtubule (GO:0005874);	
gene-Cesc_000313	18	Molecular Function: RNA polymerase II transcription regulatory region sequence-specific DNA binding (GO:0000977);	Molecular Function: RNA polymerase II-specific DNA-binding transcription factor binding (GO:0001085);	Molecular Function: DNA-binding transcription activator activity, RNA polymerase II-specific (GO:0001228);	Molecular Function: chromatin binding (GO:0003682);	Molecular Function: DNA-binding transcription factor activity (GO:0003700);	Cellular Component: nucleus (GO:0005634);	Cellular Component: transcription regulator complex (GO:0005667);	Biological Process: circadian rhythm (GO:0007623);	Molecular Function: zinc ion binding (GO:0008270);	Biological Process: response to light stimulus (GO:0009416);	Biological Process: response to cytokinin (GO:0009735);	Biological Process: gibberellic acid mediated signaling pathway (GO:0009740);	Biological Process: negative regulation of flower development (GO:0009910);	Biological Process: negative regulation of seed germination (GO:0010187);	Biological Process: regulation of chlorophyll biosynthetic process (GO:0010380);	Biological Process: regulation of gene expression (GO:0010468);	Biological Process: cell differentiation (GO:0030154);	Molecular Function: transcription cis-regulatory region binding (GO:0044212);	
gene-Cesc_000314	3	Molecular Function: structural constituent of ribosome (GO:0003735);	Cellular Component: ribosome (GO:0005840);	Biological Process: translation (GO:0006412);	
gene-Cesc_000316	9	Molecular Function: RNA binding (GO:0003723);	Molecular Function: endonuclease activity (GO:0004519);	Cellular Component: nucleus (GO:0005634);	Cellular Component: mitochondrion (GO:0005739);	Cellular Component: cytosol (GO:0005829);	Biological Process: RNA modification (GO:0009451);	Biological Process: negative regulation of abscisic acid-activated signaling pathway (GO:0009788);	Biological Process: seed germination (GO:0009845);	Biological Process: regulation of seed germination (GO:0010029);	
gene-Cesc_000317	3	Cellular Component: nucleus (GO:0005634);	Biological Process: multicellular organism development (GO:0007275);	Molecular Function: metal ion binding (GO:0046872);	
gene-Cesc_000318	6	Molecular Function: structural molecule activity (GO:0005198);	Cellular Component: mitochondrial matrix (GO:0005759);	Molecular Function: ferrous iron binding (GO:0008198);	Biological Process: iron-sulfur cluster assembly (GO:0016226);	Molecular Function: 2 iron, 2 sulfur cluster binding (GO:0051537);	Biological Process: protein maturation by iron-sulfur cluster transfer (GO:0097428);	
gene-Cesc_000320	5	Cellular Component: nucleus (GO:0005634);	Cellular Component: spliceosomal complex (GO:0005681);	Biological Process: mRNA processing (GO:0006397);	Biological Process: RNA splicing (GO:0008380);	Cellular Component: nuclear speck (GO:0016607);	
gene-Cesc_000322	4	Molecular Function: DNA binding (GO:0003677);	Cellular Component: nucleus (GO:0005634);	Biological Process: transcription, DNA-templated (GO:0006351);	Biological Process: regulation of transcription, DNA-templated (GO:0006355);	
gene-Cesc_000324	4	Molecular Function: peptide alpha-N-acetyltransferase activity (GO:0004596);	Cellular Component: cytoplasm (GO:0005737);	Biological Process: N-terminal protein amino acid acetylation (GO:0006474);	Cellular Component: NatC complex (GO:0031417);	
gene-Cesc_000325	5	Molecular Function: RNA binding (GO:0003723);	Molecular Function: endonuclease activity (GO:0004519);	Cellular Component: chloroplast (GO:0009507);	Biological Process: mRNA modification (GO:0016556);	Cellular Component: intracellular membrane-bounded organelle (GO:0043231);	
gene-Cesc_000327	5	Biological Process: glycerol metabolic process (GO:0006071);	Biological Process: lipid metabolic process (GO:0006629);	Molecular Function: glycerophosphodiester phosphodiesterase activity (GO:0008889);	Cellular Component: anchored component of membrane (GO:0031225);	Cellular Component: apoplast (GO:0048046);	
gene-Cesc_000330	4	Molecular Function: structural constituent of ribosome (GO:0003735);	Cellular Component: nucleolus (GO:0005730);	Biological Process: translation (GO:0006412);	Cellular Component: cytosolic small ribosomal subunit (GO:0022627);	
gene-Cesc_000331	9	Molecular Function: ATP binding (GO:0005524);	Cellular Component: cytoplasm (GO:0005737);	Cellular Component: plasma membrane (GO:0005886);	Biological Process: defense response (GO:0006952);	Biological Process: signal transduction (GO:0007165);	Biological Process: plant-type hypersensitive response (GO:0009626);	Biological Process: detection of bacterium (GO:0016045);	Biological Process: defense response to bacterium (GO:0042742);	Molecular Function: ADP binding (GO:0043531);	
gene-Cesc_000332	16	Biological Process: defense response to nematode (GO:0002215);	Cellular Component: nucleus (GO:0005634);	Biological Process: DNA repair (GO:0006281);	Biological Process: transcription, DNA-templated (GO:0006351);	Biological Process: cellular response to DNA damage stimulus (GO:0006974);	Biological Process: plant-type hypersensitive response (GO:0009626);	Biological Process: systemic acquired resistance (GO:0009627);	Biological Process: negative regulation of systemic acquired resistance (GO:0010113);	Biological Process: somatic cell DNA recombination (GO:0016444);	Biological Process: histone modification (GO:0016570);	Cellular Component: Smc5-Smc6 complex (GO:0030915);	Biological Process: negative regulation of defense response (GO:0031348);	Biological Process: histone H3 acetylation (GO:0043966);	Molecular Function: transcription cis-regulatory region binding (GO:0044212);	Biological Process: negative regulation of transcription, DNA-templated (GO:0045892);	Biological Process: negative regulation of histone H3-K4 methylation (GO:0051572);	
gene-Cesc_000333	4	Cellular Component: vacuole (GO:0005773);	Molecular Function: electron transfer activity (GO:0009055);	Cellular Component: aleurone grain membrane (GO:0032578);	Cellular Component: anchored component of plasma membrane (GO:0046658);	
gene-Cesc_000335	2	Molecular Function: ubiquitin-protein transferase activity (GO:0004842);	Biological Process: SCF-dependent proteasomal ubiquitin-dependent protein catabolic process (GO:0031146);	
gene-Cesc_000336	1	Cellular Component: mitochondrion (GO:0005739);	
gene-Cesc_000338	6	Molecular Function: carbohydrate:proton symporter activity (GO:0005351);	Molecular Function: glucose transmembrane transporter activity (GO:0005355);	Cellular Component: vacuolar membrane (GO:0005774);	Cellular Component: integral component of membrane (GO:0016021);	Biological Process: hexose transmembrane transport (GO:0035428);	Biological Process: glucose import (GO:0046323);	
gene-Cesc_000340	4	Cellular Component: mitochondrion (GO:0005739);	Biological Process: response to heat (GO:0009408);	Biological Process: response to high light intensity (GO:0009644);	Biological Process: response to hydrogen peroxide (GO:0042542);	
gene-Cesc_000343	5	Molecular Function: glycerol-3-phosphate dehydrogenase [NAD+] activity (GO:0004367);	Biological Process: carbohydrate metabolic process (GO:0005975);	Cellular Component: glycerol-3-phosphate dehydrogenase complex (GO:0009331);	Biological Process: glycerol-3-phosphate catabolic process (GO:0046168);	Molecular Function: NAD binding (GO:0051287);	
gene-Cesc_000346	7	Molecular Function: electron transfer activity (GO:0009055);	Cellular Component: chloroplast (GO:0009507);	Cellular Component: chloroplast stroma (GO:0009570);	Cellular Component: etioplast stroma (GO:0009578);	Biological Process: electron transport chain (GO:0022900);	Molecular Function: metal ion binding (GO:0046872);	Molecular Function: 2 iron, 2 sulfur cluster binding (GO:0051537);	
gene-Cesc_000347	4	Molecular Function: GTP binding (GO:0005525);	Cellular Component: cytoplasm (GO:0005737);	Cellular Component: plasma membrane (GO:0005886);	Biological Process: small GTPase mediated signal transduction (GO:0007264);	
gene-Cesc_000348	11	Cellular Component: late endosome (GO:0005770);	Biological Process: defense response (GO:0006952);	Cellular Component: endosome membrane (GO:0010008);	Biological Process: root morphogenesis (GO:0010015);	Biological Process: auxin homeostasis (GO:0010252);	Molecular Function: xenobiotic transmembrane transporter activity (GO:0015238);	Molecular Function: antiporter activity (GO:0015297);	Cellular Component: integral component of membrane (GO:0016021);	Biological Process: negative regulation of defense response (GO:0031348);	Cellular Component: late endosome membrane (GO:0031902);	Biological Process: regulation of organ growth (GO:0046620);	
gene-Cesc_000349	10	Cellular Component: Golgi membrane (GO:0000139);	Cellular Component: endosome (GO:0005768);	Cellular Component: Golgi apparatus (GO:0005794);	Cellular Component: trans-Golgi network (GO:0005802);	Biological Process: plant-type secondary cell wall biogenesis (GO:0009834);	Molecular Function: glucuronosyltransferase activity (GO:0015020);	Cellular Component: integral component of membrane (GO:0016021);	Biological Process: xylan biosynthetic process (GO:0045492);	Molecular Function: metal ion binding (GO:0046872);	Biological Process: cell wall organization (GO:0071555);	
gene-Cesc_000350	2	Biological Process: lipid metabolic process (GO:0006629);	Molecular Function: fatty-acyl-CoA reductase (alcohol-forming) activity (GO:0080019);	
gene-Cesc_000351	8	Molecular Function: RNA polymerase II transcription regulatory region sequence-specific DNA binding (GO:0000977);	Molecular Function: RNA polymerase II-specific DNA-binding transcription factor binding (GO:0001085);	Molecular Function: DNA-binding transcription activator activity, RNA polymerase II-specific (GO:0001228);	Molecular Function: chromatin binding (GO:0003682);	Cellular Component: nucleus (GO:0005634);	Cellular Component: transcription regulator complex (GO:0005667);	Molecular Function: zinc ion binding (GO:0008270);	Biological Process: cell differentiation (GO:0030154);	
gene-Cesc_000352	11	Molecular Function: hydrolase activity, hydrolyzing O-glycosyl compounds (GO:0004553);	Cellular Component: extracellular region (GO:0005576);	Cellular Component: cell wall (GO:0005618);	Cellular Component: nucleus (GO:0005634);	Cellular Component: cytoplasm (GO:0005737);	Biological Process: carbohydrate metabolic process (GO:0005975);	Biological Process: defense response (GO:0006952);	Molecular Function: polysaccharide binding (GO:0030247);	Molecular Function: glucan endo-1,3-beta-D-glucosidase activity (GO:0042973);	Cellular Component: anchored component of plasma membrane (GO:0046658);	Biological Process: cell wall organization (GO:0071555);	
gene-Cesc_000353	14	Cellular Component: Golgi membrane (GO:0000139);	Cellular Component: endoplasmic reticulum membrane (GO:0005789);	Biological Process: intracellular protein transport (GO:0006886);	Biological Process: endoplasmic reticulum to Golgi vesicle-mediated transport (GO:0006888);	Biological Process: endoplasmic reticulum organization (GO:0007029);	Biological Process: Golgi organization (GO:0007030);	Molecular Function: zinc ion binding (GO:0008270);	Biological Process: regulation of cell size (GO:0008361);	Biological Process: cell growth (GO:0016049);	Cellular Component: COPII vesicle coat (GO:0030127);	Biological Process: negative regulation of DNA endoreduplication (GO:0032876);	Cellular Component: endoplasmic reticulum-Golgi intermediate compartment membrane (GO:0033116);	Biological Process: male gamete generation (GO:0048232);	Biological Process: ER body organization (GO:0080119);	
gene-Cesc_000354	3	Molecular Function: acid phosphatase activity (GO:0003993);	Cellular Component: extracellular region (GO:0005576);	Molecular Function: metal ion binding (GO:0046872);	
gene-Cesc_000355	1	Biological Process: plant-type hypersensitive response (GO:0009626);	
gene-Cesc_000358	8	Cellular Component: chloroplast (GO:0009507);	Cellular Component: plastid (GO:0009536);	Biological Process: chloroplast organization (GO:0009658);	Cellular Component: chloroplast envelope (GO:0009941);	Cellular Component: membrane (GO:0016020);	Cellular Component: integral component of membrane (GO:0016021);	Cellular Component: Tic complex (GO:0031897);	Biological Process: protein import into chloroplast stroma (GO:0045037);	
gene-Cesc_000359	6	Molecular Function: DNA binding (GO:0003677);	Molecular Function: DNA-binding transcription factor activity (GO:0003700);	Cellular Component: nucleus (GO:0005634);	Biological Process: transcription, DNA-templated (GO:0006351);	Biological Process: response to wounding (GO:0009611);	Biological Process: negative regulation of abscisic acid-activated signaling pathway (GO:0009788);	
gene-Cesc_000361	4	Biological Process: suberin biosynthetic process (GO:0010345);	Molecular Function: hydroxycinnamoyltransferase activity (GO:0050734);	Biological Process: cell wall pectin biosynthetic process (GO:0052325);	Molecular Function: omega-hydroxypalmitate O-sinapoyl transferase activity (GO:0102406);	
gene-Cesc_000363	7	Cellular Component: nucleus (GO:0005634);	Biological Process: regulation of transcription, DNA-templated (GO:0006355);	Biological Process: transcription elongation from RNA polymerase II promoter (GO:0006368);	Biological Process: flower development (GO:0009908);	Biological Process: negative regulation of flower development (GO:0009910);	Biological Process: histone methylation (GO:0016571);	Cellular Component: Cdc73/Paf1 complex (GO:0016593);	
gene-Cesc_000364	6	Molecular Function: fatty-acyl-CoA synthase activity (GO:0004321);	Molecular Function: ATP binding (GO:0005524);	Cellular Component: peroxisome (GO:0005777);	Biological Process: jasmonic acid biosynthetic process (GO:0009695);	Molecular Function: ligase activity (GO:0016874);	Biological Process: oxylipin biosynthetic process (GO:0031408);	
gene-Cesc_000365	5	Molecular Function: inorganic diphosphatase activity (GO:0004427);	Molecular Function: metal ion binding (GO:0046872);	Biological Process: protein tetramerization (GO:0051262);	Molecular Function: phosphocholine phosphatase activity (GO:0052731);	Molecular Function: phosphoethanolamine phosphatase activity (GO:0052732);	
gene-Cesc_000366	2	Molecular Function: chloride channel activity (GO:0005254);	Cellular Component: chloride channel complex (GO:0034707);	
gene-Cesc_000369	4	Cellular Component: nucleus (GO:0005634);	Molecular Function: zinc ion binding (GO:0008270);	Cellular Component: chloroplast (GO:0009507);	Molecular Function: histone-lysine N-methyltransferase activity (GO:0018024);	
gene-Cesc_000370	7	Molecular Function: catalytic activity (GO:0003824);	Molecular Function: ATP binding (GO:0005524);	Biological Process: carbohydrate metabolic process (GO:0005975);	Biological Process: fatty acid biosynthetic process (GO:0006633);	Cellular Component: plant-type cell wall (GO:0009505);	Molecular Function: protein kinase regulator activity (GO:0019887);	Biological Process: nitrate assimilation (GO:0042128);	
gene-Cesc_000373	4	Molecular Function: RNA binding (GO:0003723);	Molecular Function: endonuclease activity (GO:0004519);	Biological Process: RNA modification (GO:0009451);	Cellular Component: intracellular membrane-bounded organelle (GO:0043231);	
gene-Cesc_000376	9	Molecular Function: DNA binding (GO:0003677);	Molecular Function: DNA-binding transcription factor activity (GO:0003700);	Cellular Component: nucleus (GO:0005634);	Biological Process: transcription, DNA-templated (GO:0006351);	Biological Process: primary shoot apical meristem specification (GO:0010072);	Biological Process: secondary shoot formation (GO:0010223);	Biological Process: leaf development (GO:0048366);	Biological Process: formation of plant organ boundary (GO:0090691);	Biological Process: regulation of timing of plant organ formation (GO:0090709);	
gene-Cesc_000377	3	Molecular Function: DNA binding (GO:0003677);	Molecular Function: RNA binding (GO:0003723);	Molecular Function: metal ion binding (GO:0046872);	
gene-Cesc_000379	12	Biological Process: double-strand break repair via homologous recombination (GO:0000724);	Molecular Function: DNA binding (GO:0003677);	Molecular Function: ATP binding (GO:0005524);	Cellular Component: nucleus (GO:0005634);	Cellular Component: chromosome (GO:0005694);	Cellular Component: cytoplasm (GO:0005737);	Biological Process: DNA replication (GO:0006260);	Biological Process: base-excision repair (GO:0006284);	Molecular Function: four-way junction helicase activity (GO:0009378);	Biological Process: DNA duplex unwinding (GO:0032508);	Biological Process: cellular response to water deprivation (GO:0042631);	Molecular Function: 3'-5' DNA helicase activity (GO:0043140);	
gene-Cesc_000381	7	Molecular Function: hexaprenyldihydroxybenzoate methyltransferase activity (GO:0004395);	Cellular Component: mitochondrial envelope (GO:0005740);	Cellular Component: mitochondrial inner membrane (GO:0005743);	Biological Process: ubiquinone biosynthetic process (GO:0006744);	Molecular Function: 2-polyprenyl-6-methoxy-1,4-benzoquinone methyltransferase activity (GO:0008425);	Molecular Function: 3-demethylubiquinone-9 3-O-methyltransferase activity (GO:0008689);	Molecular Function: 3,4-dihydroxy-5-polyprenylbenzoic acid O-methyltransferase activity (GO:0010420);	
gene-Cesc_000382	11	Molecular Function: DNA binding (GO:0003677);	Molecular Function: DNA-binding transcription factor activity (GO:0003700);	Cellular Component: nucleus (GO:0005634);	Biological Process: transcription, DNA-templated (GO:0006351);	Biological Process: guard cell differentiation (GO:0010052);	Biological Process: guard cell fate commitment (GO:0010377);	Biological Process: guard mother cell differentiation (GO:0010444);	Biological Process: positive regulation of cell differentiation (GO:0045597);	Biological Process: positive regulation of transcription, DNA-templated (GO:0045893);	Biological Process: negative regulation of cell division (GO:0051782);	Biological Process: negative regulation of histone H3-K27 methylation (GO:0061086);	
gene-Cesc_000383	8	Molecular Function: nucleotide binding (GO:0000166);	Molecular Function: DNA binding (GO:0003677);	Molecular Function: mRNA binding (GO:0003729);	Cellular Component: nucleus (GO:0005634);	Cellular Component: cytoplasm (GO:0005737);	Cellular Component: cytosol (GO:0005829);	Molecular Function: zinc ion binding (GO:0008270);	Biological Process: response to cold (GO:0009409);	
gene-Cesc_000384	4	Cellular Component: plasma membrane (GO:0005886);	Biological Process: defense response (GO:0006952);	Cellular Component: plasmodesma (GO:0009506);	Cellular Component: integral component of membrane (GO:0016021);	
gene-Cesc_000385	1	Molecular Function: methyltransferase activity (GO:0008168);	
gene-Cesc_000386	2	Cellular Component: chloroplast (GO:0009507);	Biological Process: embryo development ending in seed dormancy (GO:0009793);	
gene-Cesc_000388	8	Biological Process: phosphorelay signal transduction system (GO:0000160);	Cellular Component: nucleus (GO:0005634);	Cellular Component: cytosol (GO:0005829);	Biological Process: cytokinin-activated signaling pathway (GO:0009736);	Molecular Function: histidine phosphotransfer kinase activity (GO:0009927);	Biological Process: phosphorylation (GO:0016310);	Molecular Function: protein histidine kinase binding (GO:0043424);	Biological Process: positive regulation of cytokinin-activated signaling pathway (GO:0080038);	
gene-Cesc_000389	3	Cellular Component: nucleus (GO:0005634);	Biological Process: regulation of transcription, DNA-templated (GO:0006355);	Molecular Function: zinc ion binding (GO:0008270);	
gene-Cesc_000390	4	Cellular Component: integral component of plasma membrane (GO:0005887);	Biological Process: carbohydrate transport (GO:0008643);	Cellular Component: integral component of membrane (GO:0016021);	Molecular Function: sugar transmembrane transporter activity (GO:0051119);	
gene-Cesc_000391	9	Molecular Function: peroxidase activity (GO:0004601);	Biological Process: response to cold (GO:0009409);	Cellular Component: chloroplast (GO:0009507);	Cellular Component: chloroplast stroma (GO:0009570);	Cellular Component: stromule (GO:0010319);	Biological Process: defense response to bacterium (GO:0042742);	Biological Process: cell redox homeostasis (GO:0045454);	Cellular Component: apoplast (GO:0048046);	Molecular Function: peroxiredoxin activity (GO:0051920);	
gene-Cesc_000392	8	Cellular Component: extracellular region (GO:0005576);	Cellular Component: cell wall (GO:0005618);	Molecular Function: pectinesterase activity (GO:0030599);	Biological Process: cell wall modification (GO:0042545);	Molecular Function: aspartyl esterase activity (GO:0045330);	Biological Process: pectin catabolic process (GO:0045490);	Molecular Function: pectinesterase inhibitor activity (GO:0046910);	Cellular Component: cell periphery (GO:0071944);	
gene-Cesc_000393	2	Biological Process: protein methylation (GO:0006479);	Molecular Function: methyltransferase activity (GO:0008168);	
gene-Cesc_000394	2	Cellular Component: peroxisomal membrane (GO:0005778);	Cellular Component: integral component of membrane (GO:0016021);	
gene-Cesc_000395	6	Molecular Function: RNA binding (GO:0003723);	Molecular Function: endonuclease activity (GO:0004519);	Cellular Component: mitochondrion (GO:0005739);	Biological Process: RNA splicing (GO:0008380);	Biological Process: RNA modification (GO:0009451);	Cellular Component: chloroplast (GO:0009507);	
gene-Cesc_000399	4	Biological Process: response to oomycetes (GO:0002239);	Biological Process: response to cold (GO:0009409);	Cellular Component: chloroplast (GO:0009507);	Biological Process: response to salt stress (GO:0009651);	
gene-Cesc_000400	2	Molecular Function: GTP binding (GO:0005525);	Cellular Component: chloroplast (GO:0009507);	
gene-Cesc_000402	11	Biological Process: response to reactive oxygen species (GO:0000302);	Molecular Function: cytochrome-c peroxidase activity (GO:0004130);	Molecular Function: peroxidase activity (GO:0004601);	Cellular Component: cytosol (GO:0005829);	Biological Process: seed germination (GO:0009845);	Biological Process: seed maturation (GO:0010431);	Molecular Function: L-ascorbate peroxidase activity (GO:0016688);	Molecular Function: heme binding (GO:0020037);	Biological Process: cellular response to oxidative stress (GO:0034599);	Biological Process: hydrogen peroxide catabolic process (GO:0042744);	Molecular Function: metal ion binding (GO:0046872);	
gene-Cesc_000404	1	Molecular Function: serine-type carboxypeptidase activity (GO:0004185);	
gene-Cesc_000406	4	Biological Process: glycerol metabolic process (GO:0006071);	Biological Process: lipid metabolic process (GO:0006629);	Molecular Function: glycerophosphodiester phosphodiesterase activity (GO:0008889);	Cellular Component: integral component of membrane (GO:0016021);	
gene-Cesc_000410	15	Molecular Function: DNA binding (GO:0003677);	Molecular Function: helicase activity (GO:0004386);	Molecular Function: ATP binding (GO:0005524);	Cellular Component: nucleus (GO:0005634);	Biological Process: chromatin remodeling (GO:0006338);	Molecular Function: zinc ion binding (GO:0008270);	Biological Process: cell population proliferation (GO:0008283);	Biological Process: response to auxin (GO:0009733);	Biological Process: cytokinin-activated signaling pathway (GO:0009736);	Biological Process: response to gibberellin (GO:0009739);	Biological Process: negative regulation of abscisic acid-activated signaling pathway (GO:0009788);	Biological Process: obsolete covalent chromatin modification (GO:0016569);	Biological Process: negative regulation of transcription, DNA-templated (GO:0045892);	Biological Process: root development (GO:0048364);	Biological Process: regulation of lateral root development (GO:2000023);	
gene-Cesc_000413	14	Cellular Component: cytosol (GO:0005829);	Biological Process: salicylic acid metabolic process (GO:0009696);	Biological Process: positive regulation of seed germination (GO:0010030);	Biological Process: benzoate metabolic process (GO:0018874);	Molecular Function: UDP-glucosyltransferase activity (GO:0035251);	Cellular Component: intracellular membrane-bounded organelle (GO:0043231);	Biological Process: para-aminobenzoic acid metabolic process (GO:0046482);	Molecular Function: salicylic acid glucosyltransferase (ester-forming) activity (GO:0052639);	Molecular Function: salicylic acid glucosyltransferase (glucoside-forming) activity (GO:0052640);	Molecular Function: benzoic acid glucosyltransferase activity (GO:0052641);	Molecular Function: UDP-glucose:4-aminobenzoate acylglucosyltransferase activity (GO:0080002);	Molecular Function: quercetin 3-O-glucosyltransferase activity (GO:0080043);	Molecular Function: quercetin 7-O-glucosyltransferase activity (GO:0080044);	Molecular Function: nicotinate-O-glucosyltransferase activity (GO:0090704);	
gene-Cesc_000415	5	Cellular Component: Golgi membrane (GO:0000139);	Cellular Component: integral component of membrane (GO:0016021);	Biological Process: pectin biosynthetic process (GO:0045489);	Molecular Function: polygalacturonate 4-alpha-galacturonosyltransferase activity (GO:0047262);	Biological Process: cell wall organization (GO:0071555);	
gene-Cesc_000416	1	Cellular Component: plastoglobule (GO:0010287);	
gene-Cesc_000420	6	Molecular Function: nucleic acid binding (GO:0003676);	Molecular Function: DNA-binding transcription factor activity (GO:0003700);	Cellular Component: nucleus (GO:0005634);	Biological Process: transcription, DNA-templated (GO:0006351);	Biological Process: regulation of transcription, DNA-templated (GO:0006355);	Molecular Function: metal ion binding (GO:0046872);	
gene-Cesc_000423	6	Molecular Function: 1-phosphatidylinositol binding (GO:0005545);	Cellular Component: Golgi apparatus (GO:0005794);	Cellular Component: clathrin-coated pit (GO:0005905);	Biological Process: endocytosis (GO:0006897);	Cellular Component: clathrin-coated vesicle (GO:0030136);	Biological Process: clathrin coat assembly (GO:0048268);	
gene-Cesc_000425	2	Cellular Component: nucleus (GO:0005634);	Biological Process: response to karrikin (GO:0080167);	
gene-Cesc_000431	6	Cellular Component: intracellular anatomical structure (GO:0005622);	Biological Process: defense response (GO:0006952);	Biological Process: jasmonic acid biosynthetic process (GO:0009695);	Molecular Function: FMN binding (GO:0010181);	Molecular Function: 12-oxophytodienoate reductase activity (GO:0016629);	Biological Process: oxylipin biosynthetic process (GO:0031408);	
gene-Cesc_000432	5	Cellular Component: intracellular anatomical structure (GO:0005622);	Molecular Function: FMN binding (GO:0010181);	Molecular Function: oxidoreductase activity (GO:0016491);	Biological Process: oxylipin biosynthetic process (GO:0031408);	Biological Process: obsolete oxidation-reduction process (GO:0055114);	
gene-Cesc_000433	5	Cellular Component: intracellular anatomical structure (GO:0005622);	Molecular Function: FMN binding (GO:0010181);	Molecular Function: oxidoreductase activity (GO:0016491);	Biological Process: oxylipin biosynthetic process (GO:0031408);	Biological Process: obsolete oxidation-reduction process (GO:0055114);	
gene-Cesc_000436	5	Molecular Function: RNA binding (GO:0003723);	Molecular Function: endonuclease activity (GO:0004519);	Cellular Component: mitochondrion (GO:0005739);	Biological Process: RNA modification (GO:0009451);	Cellular Component: intracellular membrane-bounded organelle (GO:0043231);	
gene-Cesc_000437	6	Biological Process: regulation of cyclin-dependent protein serine/threonine kinase activity (GO:0000079);	Cellular Component: cytoplasm (GO:0005737);	Biological Process: tRNA modification (GO:0006400);	Molecular Function: transferase activity (GO:0016740);	Molecular Function: metal ion binding (GO:0046872);	Molecular Function: 4 iron, 4 sulfur cluster binding (GO:0051539);	
gene-Cesc_000438	4	Cellular Component: plasma membrane (GO:0005886);	Biological Process: defense response (GO:0006952);	Biological Process: response to biotic stimulus (GO:0009607);	Cellular Component: integral component of membrane (GO:0016021);	
gene-Cesc_000439	4	Molecular Function: RNA binding (GO:0003723);	Molecular Function: endonuclease activity (GO:0004519);	Cellular Component: mitochondrion (GO:0005739);	Biological Process: mitochondrial mRNA modification (GO:0080156);	
gene-Cesc_000442	7	Molecular Function: structural molecule activity (GO:0005198);	Molecular Function: iron ion binding (GO:0005506);	Cellular Component: chloroplast (GO:0009507);	Cellular Component: chloroplast stroma (GO:0009570);	Biological Process: chloroplast organization (GO:0009658);	Biological Process: iron-sulfur cluster assembly (GO:0016226);	Molecular Function: 2 iron, 2 sulfur cluster binding (GO:0051537);	
gene-Cesc_000443	5	Molecular Function: electron transfer activity (GO:0009055);	Cellular Component: chloroplast (GO:0009507);	Biological Process: electron transport chain (GO:0022900);	Molecular Function: metal ion binding (GO:0046872);	Molecular Function: 2 iron, 2 sulfur cluster binding (GO:0051537);	
gene-Cesc_000445	7	Molecular Function: protein serine/threonine kinase activity (GO:0004674);	Molecular Function: ATP binding (GO:0005524);	Cellular Component: nucleus (GO:0005634);	Cellular Component: cytoplasm (GO:0005737);	Cellular Component: plasma membrane (GO:0005886);	Biological Process: regulation of cell shape (GO:0008360);	Biological Process: peptidyl-serine phosphorylation (GO:0018105);	
gene-Cesc_000446	7	Cellular Component: Golgi membrane (GO:0000139);	Biological Process: DNA-mediated transformation (GO:0009294);	Biological Process: response to bacterium (GO:0009617);	Cellular Component: integral component of membrane (GO:0016021);	Molecular Function: glucomannan 4-beta-mannosyltransferase activity (GO:0047259);	Molecular Function: mannan synthase activity (GO:0051753);	Biological Process: cell wall organization (GO:0071555);	
gene-Cesc_000447	7	Molecular Function: malate dehydrogenase (decarboxylating) (NAD+) activity (GO:0004471);	Molecular Function: malate dehydrogenase (decarboxylating) (NADP+) activity (GO:0004473);	Cellular Component: cytoplasm (GO:0005737);	Biological Process: malate metabolic process (GO:0006108);	Molecular Function: oxaloacetate decarboxylase activity (GO:0008948);	Molecular Function: metal ion binding (GO:0046872);	Molecular Function: NAD binding (GO:0051287);	
gene-Cesc_000448	11	Cellular Component: Golgi membrane (GO:0000139);	Molecular Function: inositol hexakisphosphate binding (GO:0000822);	Cellular Component: endoplasmic reticulum membrane (GO:0005789);	Cellular Component: Golgi apparatus (GO:0005794);	Cellular Component: trans-Golgi network (GO:0005802);	Cellular Component: plasma membrane (GO:0005886);	Biological Process: polyphosphate biosynthetic process (GO:0006799);	Molecular Function: phosphate ion transmembrane transporter activity (GO:0015114);	Cellular Component: integral component of membrane (GO:0016021);	Biological Process: cellular response to phosphate starvation (GO:0016036);	Biological Process: inositol phosphate-mediated signaling (GO:0048016);	
gene-Cesc_000449	8	Molecular Function: protein serine/threonine kinase activity (GO:0004674);	Molecular Function: transmembrane receptor protein serine/threonine kinase activity (GO:0004675);	Molecular Function: ATP binding (GO:0005524);	Cellular Component: plasma membrane (GO:0005886);	Biological Process: protein phosphorylation (GO:0006468);	Biological Process: cell surface receptor signaling pathway (GO:0007166);	Cellular Component: integral component of membrane (GO:0016021);	Biological Process: protein autophosphorylation (GO:0046777);	
gene-Cesc_000450	9	Biological Process: mRNA splicing, via spliceosome (GO:0000398);	Molecular Function: mRNA binding (GO:0003729);	Molecular Function: RNA helicase activity (GO:0004004);	Molecular Function: ATP binding (GO:0005524);	Cellular Component: spliceosomal complex (GO:0005681);	Cellular Component: cytoplasm (GO:0005737);	Cellular Component: mitochondrion (GO:0005739);	Cellular Component: cytosol (GO:0005829);	Cellular Component: plasmodesma (GO:0009506);	
gene-Cesc_000451	2	Molecular Function: nucleotide binding (GO:0000166);	Biological Process: resolution of meiotic recombination intermediates (GO:0000712);	
gene-Cesc_000452	6	Molecular Function: glucose-6-phosphate dehydrogenase activity (GO:0004345);	Biological Process: glucose metabolic process (GO:0006006);	Biological Process: pentose-phosphate shunt, oxidative branch (GO:0009051);	Cellular Component: chloroplast (GO:0009507);	Cellular Component: chloroplast stroma (GO:0009570);	Molecular Function: NADP binding (GO:0050661);	
gene-Cesc_000454	11	Molecular Function: DNA binding (GO:0003677);	Molecular Function: DNA-binding transcription factor activity (GO:0003700);	Cellular Component: nucleus (GO:0005634);	Biological Process: transcription, DNA-templated (GO:0006351);	Biological Process: negative regulation of cell population proliferation (GO:0008285);	Biological Process: photomorphogenesis (GO:0009640);	Biological Process: floral organ abscission (GO:0010227);	Biological Process: vegetative to reproductive phase transition of meristem (GO:0010228);	Biological Process: regulation of gibberellin biosynthetic process (GO:0010371);	Molecular Function: sequence-specific DNA binding (GO:0043565);	Biological Process: shoot organ boundary specification (GO:0090470);	
gene-Cesc_000455	2	Molecular Function: protein-L-isoaspartate (D-aspartate) O-methyltransferase activity (GO:0004719);	Cellular Component: cytoplasm (GO:0005737);	
gene-Cesc_000456	7	Molecular Function: protein serine/threonine kinase activity (GO:0004674);	Molecular Function: ATP binding (GO:0005524);	Cellular Component: plasma membrane (GO:0005886);	Biological Process: protein phosphorylation (GO:0006468);	Biological Process: defense response (GO:0006952);	Cellular Component: integral component of membrane (GO:0016021);	Molecular Function: carbohydrate binding (GO:0030246);	
gene-Cesc_000457	3	Molecular Function: protein serine/threonine kinase activity (GO:0004674);	Molecular Function: ATP binding (GO:0005524);	Cellular Component: integral component of membrane (GO:0016021);	
gene-Cesc_000458	11	Molecular Function: endonuclease activity (GO:0004519);	Cellular Component: nucleus (GO:0005634);	Cellular Component: cytoplasm (GO:0005737);	Biological Process: translation (GO:0006412);	Biological Process: ribosome disassembly (GO:0032790);	Molecular Function: ribosome binding (GO:0043022);	Molecular Function: metal ion binding (GO:0046872);	Biological Process: nuclear-transcribed mRNA catabolic process, non-stop decay (GO:0070481);	Biological Process: nonfunctional rRNA decay (GO:0070651);	Biological Process: nuclear-transcribed mRNA catabolic process, no-go decay (GO:0070966);	Biological Process: RNA surveillance (GO:0071025);	
gene-Cesc_000459	2	Molecular Function: choline kinase activity (GO:0004103);	Molecular Function: ATP binding (GO:0005524);	
gene-Cesc_000461	1	Cellular Component: integral component of membrane (GO:0016021);	
gene-Cesc_000462	5	Cellular Component: Golgi membrane (GO:0000139);	Biological Process: retrograde transport, vesicle recycling within Golgi (GO:0000301);	Biological Process: Golgi organization (GO:0007030);	Cellular Component: integral component of membrane (GO:0016021);	Cellular Component: Golgi cisterna (GO:0031985);	
gene-Cesc_000463	4	Molecular Function: structural constituent of ribosome (GO:0003735);	Biological Process: translation (GO:0006412);	Biological Process: ribosome assembly (GO:0042255);	Cellular Component: chloroplast ribosome (GO:0043253);	
gene-Cesc_000464	2	Cellular Component: chloroplast (GO:0009507);	Molecular Function: hydrolase activity (GO:0016787);	
gene-Cesc_000465	4	Cellular Component: plasma membrane (GO:0005886);	Cellular Component: plasmodesma (GO:0009506);	Cellular Component: anchored component of membrane (GO:0031225);	Cellular Component: anchored component of plasma membrane (GO:0046658);	
gene-Cesc_000469	8	Cellular Component: cell wall (GO:0005618);	Cellular Component: integral component of membrane (GO:0016021);	Molecular Function: pectinesterase activity (GO:0030599);	Biological Process: cell wall modification (GO:0042545);	Molecular Function: aspartyl esterase activity (GO:0045330);	Biological Process: pectin catabolic process (GO:0045490);	Molecular Function: pectinesterase inhibitor activity (GO:0046910);	Cellular Component: cell periphery (GO:0071944);	
gene-Cesc_000470	12	Cellular Component: THO complex (GO:0000347);	Molecular Function: RNA binding (GO:0003723);	Cellular Component: nucleus (GO:0005634);	Biological Process: mRNA processing (GO:0006397);	Biological Process: RNA splicing (GO:0008380);	Biological Process: abscisic acid-activated signaling pathway (GO:0009738);	Biological Process: negative regulation of abscisic acid-activated signaling pathway (GO:0009788);	Biological Process: primary ta-siRNA processing (GO:0010267);	Biological Process: protein ubiquitination (GO:0016567);	Biological Process: gene silencing by RNA (GO:0031047);	Biological Process: mRNA transport (GO:0051028);	Cellular Component: Cul4-RING E3 ubiquitin ligase complex (GO:0080008);	
gene-Cesc_000471	9	Cellular Component: mitochondrion (GO:0005739);	Cellular Component: chloroplast (GO:0009507);	Cellular Component: chloroplast thylakoid (GO:0009534);	Cellular Component: chloroplast thylakoid membrane (GO:0009535);	Cellular Component: thylakoid (GO:0009579);	Biological Process: de-etiolation (GO:0009704);	Cellular Component: integral component of membrane (GO:0016021);	Biological Process: cellular response to calcium ion (GO:0071277);	Biological Process: regulation of stomatal closure (GO:0090333);	
gene-Cesc_000473	4	Cellular Component: nucleus (GO:0005634);	Biological Process: transcription, DNA-templated (GO:0006351);	Biological Process: regulation of transcription, DNA-templated (GO:0006355);	Biological Process: auxin-activated signaling pathway (GO:0009734);	
gene-Cesc_000474	7	Cellular Component: extracellular region (GO:0005576);	Biological Process: cell-cell signaling (GO:0007267);	Biological Process: embryo sac development (GO:0009553);	Biological Process: fatty acid omega-oxidation (GO:0010430);	Molecular Function: oxidoreductase activity, acting on CH-OH group of donors (GO:0016614);	Molecular Function: mandelonitrile lyase activity (GO:0046593);	Molecular Function: flavin adenine dinucleotide binding (GO:0050660);	
gene-Cesc_000475	4	Molecular Function: cyclin-dependent protein serine/threonine kinase activity (GO:0004693);	Molecular Function: ATP binding (GO:0005524);	Cellular Component: nucleus (GO:0005634);	Biological Process: protein phosphorylation (GO:0006468);	
gene-Cesc_000476	6	Biological Process: defense response to oomycetes (GO:0002229);	Molecular Function: protein serine/threonine kinase activity (GO:0004674);	Molecular Function: ATP binding (GO:0005524);	Cellular Component: plasma membrane (GO:0005886);	Cellular Component: integral component of membrane (GO:0016021);	Molecular Function: carbohydrate binding (GO:0030246);	
gene-Cesc_000478	1	Biological Process: protein ubiquitination (GO:0016567);	
gene-Cesc_000479	1	Molecular Function: oxidoreductase activity (GO:0016491);	
gene-Cesc_000480	14	Cellular Component: cytosol (GO:0005829);	Biological Process: salicylic acid metabolic process (GO:0009696);	Biological Process: positive regulation of seed germination (GO:0010030);	Biological Process: benzoate metabolic process (GO:0018874);	Molecular Function: UDP-glucosyltransferase activity (GO:0035251);	Cellular Component: intracellular membrane-bounded organelle (GO:0043231);	Biological Process: para-aminobenzoic acid metabolic process (GO:0046482);	Molecular Function: salicylic acid glucosyltransferase (ester-forming) activity (GO:0052639);	Molecular Function: salicylic acid glucosyltransferase (glucoside-forming) activity (GO:0052640);	Molecular Function: benzoic acid glucosyltransferase activity (GO:0052641);	Molecular Function: UDP-glucose:4-aminobenzoate acylglucosyltransferase activity (GO:0080002);	Molecular Function: quercetin 3-O-glucosyltransferase activity (GO:0080043);	Molecular Function: quercetin 7-O-glucosyltransferase activity (GO:0080044);	Molecular Function: nicotinate-O-glucosyltransferase activity (GO:0090704);	
gene-Cesc_000481	1	Cellular Component: plasma membrane (GO:0005886);	
gene-Cesc_000482	3	Molecular Function: transporter activity (GO:0005215);	Biological Process: oligopeptide transport (GO:0006857);	Cellular Component: integral component of membrane (GO:0016021);	
gene-Cesc_000483	3	Molecular Function: transporter activity (GO:0005215);	Biological Process: oligopeptide transport (GO:0006857);	Cellular Component: integral component of membrane (GO:0016021);	
gene-Cesc_000484	1	Molecular Function: oxidoreductase activity (GO:0016491);	
gene-Cesc_000485	1	Molecular Function: oxidoreductase activity (GO:0016491);	
gene-Cesc_000486	1	Molecular Function: oxidoreductase activity (GO:0016491);	
gene-Cesc_000487	1	Molecular Function: oxidoreductase activity (GO:0016491);	
gene-Cesc_000488	3	Molecular Function: ATP binding (GO:0005524);	Cellular Component: chloroplast (GO:0009507);	Biological Process: protein metabolic process (GO:0019538);	
gene-Cesc_000489	1	Cellular Component: integral component of membrane (GO:0016021);	
gene-Cesc_000490	1	Molecular Function: oxidoreductase activity (GO:0016491);	
gene-Cesc_000491	3	Molecular Function: UDP-glucose:glycoprotein glucosyltransferase activity (GO:0003980);	Cellular Component: endoplasmic reticulum lumen (GO:0005788);	Biological Process: protein glycosylation (GO:0006486);	
gene-Cesc_000492	5	Molecular Function: nucleotide binding (GO:0000166);	Molecular Function: RNA binding (GO:0003723);	Cellular Component: nucleolus (GO:0005730);	Biological Process: rRNA processing (GO:0006364);	Molecular Function: nucleosome binding (GO:0031491);	
gene-Cesc_000495	4	Molecular Function: peptidyl-prolyl cis-trans isomerase activity (GO:0003755);	Biological Process: protein folding (GO:0006457);	Biological Process: RNA splicing (GO:0008380);	Cellular Component: nuclear speck (GO:0016607);	
gene-Cesc_000498	1	Molecular Function: oxidoreductase activity (GO:0016491);	
gene-Cesc_000499	4	Molecular Function: obsolete signal transducer, downstream of receptor, with serine/threonine kinase activity (GO:0004702);	Molecular Function: MAP kinase kinase kinase activity (GO:0004709);	Molecular Function: ATP binding (GO:0005524);	Cellular Component: cytoplasm (GO:0005737);	
gene-Cesc_000500	6	Molecular Function: fatty-acyl-CoA synthase activity (GO:0004321);	Molecular Function: ATP binding (GO:0005524);	Cellular Component: peroxisome (GO:0005777);	Biological Process: jasmonic acid biosynthetic process (GO:0009695);	Molecular Function: ligase activity (GO:0016874);	Biological Process: oxylipin biosynthetic process (GO:0031408);	
gene-Cesc_000502	8	Molecular Function: protein serine/threonine kinase activity (GO:0004674);	Molecular Function: calmodulin binding (GO:0005516);	Molecular Function: ATP binding (GO:0005524);	Cellular Component: plasma membrane (GO:0005886);	Biological Process: protein phosphorylation (GO:0006468);	Cellular Component: integral component of membrane (GO:0016021);	Molecular Function: carbohydrate binding (GO:0030246);	Biological Process: recognition of pollen (GO:0048544);	
gene-Cesc_000504	4	Molecular Function: ATP binding (GO:0005524);	Cellular Component: plasma membrane (GO:0005886);	Cellular Component: integral component of membrane (GO:0016021);	Molecular Function: ATPase-coupled transmembrane transporter activity (GO:0042626);	
gene-Cesc_000505	2	Molecular Function: RNA binding (GO:0003723);	Cellular Component: cytoplasm (GO:0005737);	
gene-Cesc_000506	6	Cellular Component: Golgi apparatus (GO:0005794);	Biological Process: intracellular protein transport (GO:0006886);	Molecular Function: obsolete protein transporter activity (GO:0008565);	Biological Process: vesicle-mediated transport (GO:0016192);	Cellular Component: clathrin adaptor complex (GO:0030131);	Cellular Component: clathrin-coated vesicle membrane (GO:0030665);	
gene-Cesc_000507	4	Cellular Component: mitochondrial inner membrane (GO:0005743);	Biological Process: mitochondrial electron transport, ubiquinol to cytochrome c (GO:0006122);	Molecular Function: ubiquinol-cytochrome-c reductase activity (GO:0008121);	Cellular Component: respirasome (GO:0070469);	
gene-Cesc_000508	5	Cellular Component: nucleus (GO:0005634);	Cellular Component: cytoplasm (GO:0005737);	Cellular Component: cytosol (GO:0005829);	Biological Process: protein import into nucleus (GO:0006606);	Biological Process: RISC complex assembly (GO:0035280);	
gene-Cesc_000509	4	Molecular Function: RNA binding (GO:0003723);	Molecular Function: endonuclease activity (GO:0004519);	Biological Process: RNA modification (GO:0009451);	Cellular Component: intracellular membrane-bounded organelle (GO:0043231);	
gene-Cesc_000510	7	Molecular Function: DNA-binding transcription factor activity (GO:0003700);	Cellular Component: nucleus (GO:0005634);	Biological Process: transcription, DNA-templated (GO:0006351);	Biological Process: regulation of transcription, DNA-templated (GO:0006355);	Biological Process: response to chitin (GO:0010200);	Molecular Function: transcription cis-regulatory region binding (GO:0044212);	Molecular Function: metal ion binding (GO:0046872);	
gene-Cesc_000513	5	Molecular Function: RNA binding (GO:0003723);	Molecular Function: endonuclease activity (GO:0004519);	Cellular Component: mitochondrion (GO:0005739);	Biological Process: RNA modification (GO:0009451);	Cellular Component: intracellular membrane-bounded organelle (GO:0043231);	
gene-Cesc_000514	8	Molecular Function: magnesium ion binding (GO:0000287);	Molecular Function: pyruvate kinase activity (GO:0004743);	Molecular Function: ATP binding (GO:0005524);	Cellular Component: cytoplasm (GO:0005737);	Cellular Component: cytosol (GO:0005829);	Biological Process: glycolytic process (GO:0006096);	Molecular Function: kinase activity (GO:0016301);	Molecular Function: potassium ion binding (GO:0030955);	
gene-Cesc_000515	5	Molecular Function: serine-type carboxypeptidase activity (GO:0004185);	Cellular Component: extracellular region (GO:0005576);	Cellular Component: plant-type cell wall (GO:0009505);	Cellular Component: plasmodesma (GO:0009506);	Biological Process: proteolysis involved in cellular protein catabolic process (GO:0051603);	
gene-Cesc_000516	8	Cellular Component: cytosol (GO:0005829);	Biological Process: transport (GO:0006810);	Cellular Component: chloroplast (GO:0009507);	Cellular Component: chloroplast thylakoid membrane (GO:0009535);	Cellular Component: NAD(P)H dehydrogenase complex (plastoquinone) (GO:0010598);	Cellular Component: integral component of membrane (GO:0016021);	Molecular Function: oxidoreductase activity (GO:0016491);	Molecular Function: quinone binding (GO:0048038);	
gene-Cesc_000517	5	Molecular Function: ribokinase activity (GO:0004747);	Molecular Function: ATP binding (GO:0005524);	Biological Process: D-ribose metabolic process (GO:0006014);	Molecular Function: fructokinase activity (GO:0008865);	Biological Process: starch biosynthetic process (GO:0019252);	
gene-Cesc_000518	10	Biological Process: obsolete protein import into nucleus, docking (GO:0000059);	Biological Process: obsolete protein import into nucleus, translocation (GO:0000060);	Cellular Component: nucleoplasm (GO:0005654);	Cellular Component: cytoplasm (GO:0005737);	Biological Process: NLS-bearing protein import into nucleus (GO:0006607);	Biological Process: ribosomal protein import into nucleus (GO:0006610);	Molecular Function: nuclear localization sequence binding (GO:0008139);	Molecular Function: obsolete protein transporter activity (GO:0008565);	Cellular Component: nuclear membrane (GO:0031965);	Cellular Component: nuclear periphery (GO:0034399);	
gene-Cesc_000519	5	Cellular Component: plasma membrane (GO:0005886);	Biological Process: response to nematode (GO:0009624);	Molecular Function: amino acid transmembrane transporter activity (GO:0015171);	Cellular Component: integral component of membrane (GO:0016021);	Cellular Component: chloroplast membrane (GO:0031969);	
gene-Cesc_000520	3	Cellular Component: extracellular region (GO:0005576);	Molecular Function: serine-type peptidase activity (GO:0008236);	Biological Process: megagametogenesis (GO:0009561);	
gene-Cesc_000521	1	Molecular Function: oxidoreductase activity (GO:0016491);	
gene-Cesc_000523	1	Molecular Function: oxidoreductase activity (GO:0016491);	
gene-Cesc_000524	1	Molecular Function: oxidoreductase activity (GO:0016491);	
gene-Cesc_000525	1	Molecular Function: oxidoreductase activity (GO:0016491);	
gene-Cesc_000527	1	Molecular Function: oxidoreductase activity (GO:0016491);	
gene-Cesc_000528	1	Molecular Function: oxidoreductase activity (GO:0016491);	
gene-Cesc_000529	1	Molecular Function: oxidoreductase activity (GO:0016491);	
gene-Cesc_000530	4	Molecular Function: ATP binding (GO:0005524);	Cellular Component: plasma membrane (GO:0005886);	Cellular Component: integral component of membrane (GO:0016021);	Molecular Function: ATPase-coupled transmembrane transporter activity (GO:0042626);	
gene-Cesc_000531	3	Molecular Function: protein serine/threonine kinase activity (GO:0004674);	Molecular Function: ATP binding (GO:0005524);	Cellular Component: integral component of membrane (GO:0016021);	
gene-Cesc_000534	6	Cellular Component: early endosome (GO:0005769);	Cellular Component: plasma membrane (GO:0005886);	Molecular Function: magnesium ion transmembrane transporter activity (GO:0015095);	Biological Process: magnesium ion transport (GO:0015693);	Cellular Component: membrane (GO:0016020);	Cellular Component: integral component of membrane (GO:0016021);	
gene-Cesc_000535	13	Molecular Function: succinate dehydrogenase activity (GO:0000104);	Molecular Function: ATP binding (GO:0005524);	Cellular Component: cell wall (GO:0005618);	Cellular Component: mitochondrion (GO:0005739);	Cellular Component: mitochondrial respiratory chain complex II, succinate dehydrogenase complex (ubiquinone) (GO:0005749);	Biological Process: tricarboxylic acid cycle (GO:0006099);	Biological Process: mitochondrial electron transport, succinate to ubiquinone (GO:0006121);	Molecular Function: succinate dehydrogenase (ubiquinone) activity (GO:0008177);	Molecular Function: electron transfer activity (GO:0009055);	Biological Process: anaerobic respiration (GO:0009061);	Cellular Component: respiratory chain complex II (GO:0045273);	Molecular Function: flavin adenine dinucleotide binding (GO:0050660);	Molecular Function: cobalt ion binding (GO:0050897);	
gene-Cesc_000536	8	Cellular Component: extracellular region (GO:0005576);	Cellular Component: cell wall (GO:0005618);	Cellular Component: Golgi apparatus (GO:0005794);	Cellular Component: plasmodesma (GO:0009506);	Molecular Function: glycosyltransferase activity (GO:0016757);	Molecular Function: intramolecular transferase activity (GO:0016866);	Biological Process: cellulose biosynthetic process (GO:0030244);	Biological Process: cell wall organization (GO:0071555);	
gene-Cesc_000537	6	Molecular Function: aspartic-type endopeptidase activity (GO:0004190);	Cellular Component: plasma membrane (GO:0005886);	Biological Process: proteolysis (GO:0006508);	Biological Process: protein catabolic process (GO:0030163);	Cellular Component: anchored component of membrane (GO:0031225);	Cellular Component: anchored component of plasma membrane (GO:0046658);	
gene-Cesc_000538	4	Cellular Component: cytoplasm (GO:0005737);	Biological Process: carbohydrate metabolic process (GO:0005975);	Molecular Function: fructose 1,6-bisphosphate 1-phosphatase activity (GO:0042132);	Molecular Function: metal ion binding (GO:0046872);	
gene-Cesc_000539	5	Molecular Function: metalloendopeptidase activity (GO:0004222);	Cellular Component: mitochondrion (GO:0005739);	Cellular Component: chloroplast (GO:0009507);	Cellular Component: plastid (GO:0009536);	Molecular Function: metal ion binding (GO:0046872);	
gene-Cesc_000540	8	Biological Process: MAPK cascade (GO:0000165);	Molecular Function: RNA polymerase II transcription regulatory region sequence-specific DNA binding (GO:0000977);	Molecular Function: DNA-binding transcription factor activity (GO:0003700);	Cellular Component: nucleus (GO:0005634);	Biological Process: transcription, DNA-templated (GO:0006351);	Biological Process: specification of stamen identity (GO:0010097);	Biological Process: cell differentiation (GO:0030154);	Biological Process: positive regulation of transcription by RNA polymerase II (GO:0045944);	
gene-Cesc_000541	10	Cellular Component: nucleus (GO:0005634);	Cellular Component: cytoplasm (GO:0005737);	Molecular Function: phosphatidylethanolamine binding (GO:0008429);	Biological Process: flower development (GO:0009908);	Biological Process: regulation of flower development (GO:0009909);	Biological Process: inflorescence development (GO:0010229);	Biological Process: cell differentiation (GO:0030154);	Biological Process: regulation of timing of transition from vegetative to reproductive phase (GO:0048510);	Biological Process: short-day photoperiodism (GO:0048572);	Biological Process: short-day photoperiodism, flowering (GO:0048575);	
gene-Cesc_000543	6	Molecular Function: protein serine/threonine kinase activity (GO:0004674);	Molecular Function: ATP binding (GO:0005524);	Cellular Component: plasma membrane (GO:0005886);	Cellular Component: plant-type cell wall (GO:0009505);	Cellular Component: plasmodesma (GO:0009506);	Cellular Component: integral component of membrane (GO:0016021);	
gene-Cesc_000544	2	Molecular Function: protein-lysine N-methyltransferase activity (GO:0016279);	Biological Process: peptidyl-lysine monomethylation (GO:0018026);	
gene-Cesc_000546	3	Molecular Function: methyltransferase activity (GO:0008168);	Biological Process: methionine biosynthetic process (GO:0009086);	Molecular Function: metal ion binding (GO:0046872);	
gene-Cesc_000548	1	Molecular Function: oxidoreductase activity (GO:0016491);	
gene-Cesc_000549	7	Cellular Component: Golgi membrane (GO:0000139);	Cellular Component: cytoplasm (GO:0005737);	Cellular Component: endosome (GO:0005768);	Cellular Component: Golgi apparatus (GO:0005794);	Cellular Component: trans-Golgi network (GO:0005802);	Cellular Component: integral component of membrane (GO:0016021);	Molecular Function: glycosyltransferase activity (GO:0016757);	
gene-Cesc_000551	6	Cellular Component: endoplasmic reticulum (GO:0005783);	Cellular Component: endoplasmic reticulum membrane (GO:0005789);	Cellular Component: plasma membrane (GO:0005886);	Cellular Component: integral component of plasma membrane (GO:0005887);	Molecular Function: sugar transmembrane transporter activity (GO:0051119);	Biological Process: protein homooligomerization (GO:0051260);	
gene-Cesc_000552	3	Molecular Function: 3-hydroxyisobutyryl-CoA hydrolase activity (GO:0003860);	Cellular Component: mitochondrion (GO:0005739);	Cellular Component: cytosol (GO:0005829);	
gene-Cesc_000553	3	Cellular Component: cytosol (GO:0005829);	Cellular Component: microtubule associated complex (GO:0005875);	Cellular Component: plasma membrane (GO:0005886);	
gene-Cesc_000554	11	Molecular Function: nucleotide binding (GO:0000166);	Molecular Function: mRNA binding (GO:0003729);	Cellular Component: nucleus (GO:0005634);	Cellular Component: spliceosomal complex (GO:0005681);	Cellular Component: cytosol (GO:0005829);	Biological Process: mRNA processing (GO:0006397);	Biological Process: RNA splicing (GO:0008380);	Biological Process: vegetative to reproductive phase transition of meristem (GO:0010228);	Biological Process: mRNA transport (GO:0051028);	Biological Process: regulation of response to salt stress (GO:1901000);	Biological Process: regulation of response to water deprivation (GO:2000070);	
gene-Cesc_000555	7	Molecular Function: DNA-binding transcription factor activity (GO:0003700);	Cellular Component: nucleus (GO:0005634);	Biological Process: transcription, DNA-templated (GO:0006351);	Molecular Function: sequence-specific DNA binding (GO:0043565);	Molecular Function: transcription cis-regulatory region binding (GO:0044212);	Biological Process: positive regulation of transcription, DNA-templated (GO:0045893);	Biological Process: regulation of secondary cell wall biogenesis (GO:2000652);	
gene-Cesc_000556	3	Molecular Function: serine-type endopeptidase activity (GO:0004252);	Cellular Component: extracellular region (GO:0005576);	Biological Process: proteolysis (GO:0006508);	
gene-Cesc_000557	7	Molecular Function: procollagen-proline 4-dioxygenase activity (GO:0004656);	Molecular Function: iron ion binding (GO:0005506);	Cellular Component: endoplasmic reticulum membrane (GO:0005789);	Cellular Component: Golgi apparatus (GO:0005794);	Cellular Component: integral component of membrane (GO:0016021);	Biological Process: peptidyl-proline hydroxylation to 4-hydroxy-L-proline (GO:0018401);	Molecular Function: L-ascorbic acid binding (GO:0031418);	
gene-Cesc_000558	11	Molecular Function: DNA binding (GO:0003677);	Molecular Function: DNA-binding transcription factor activity (GO:0003700);	Molecular Function: transcription coregulator activity (GO:0003712);	Cellular Component: nucleus (GO:0005634);	Biological Process: transcription, DNA-templated (GO:0006351);	Biological Process: regulation of transcription, DNA-templated (GO:0006355);	Molecular Function: zinc ion binding (GO:0008270);	Biological Process: response to light stimulus (GO:0009416);	Biological Process: vegetative to reproductive phase transition of meristem (GO:0010228);	Biological Process: photoperiodism, flowering (GO:0048573);	Biological Process: response to karrikin (GO:0080167);	
gene-Cesc_000559	6	Cellular Component: nucleus (GO:0005634);	Biological Process: mitotic cell cycle (GO:0007067);	Biological Process: phloem or xylem histogenesis (GO:0010087);	Biological Process: protein ubiquitination (GO:0016567);	Biological Process: regulation of DNA endoreduplication (GO:0032875);	Biological Process: cell division (GO:0051301);	
gene-Cesc_000561	12	Molecular Function: SNARE binding (GO:0000149);	Molecular Function: SNAP receptor activity (GO:0005484);	Cellular Component: endoplasmic reticulum (GO:0005783);	Cellular Component: plasma membrane (GO:0005886);	Biological Process: protein targeting to membrane (GO:0006612);	Biological Process: intracellular protein transport (GO:0006886);	Biological Process: vesicle fusion (GO:0006906);	Molecular Function: obsolete protein transporter activity (GO:0008565);	Cellular Component: plasmodesma (GO:0009506);	Cellular Component: integral component of membrane (GO:0016021);	Cellular Component: SNARE complex (GO:0031201);	Biological Process: vesicle docking (GO:0048278);	
gene-Cesc_000562	6	Molecular Function: DNA binding (GO:0003677);	Molecular Function: transcription coactivator activity (GO:0003713);	Cellular Component: nucleus (GO:0005634);	Cellular Component: transcription regulator complex (GO:0005667);	Biological Process: transcription, DNA-templated (GO:0006351);	Biological Process: positive regulation of transcription initiation from RNA polymerase II promoter (GO:0060261);	
gene-Cesc_000564	7	Molecular Function: nucleotide binding (GO:0000166);	Biological Process: mRNA splicing, via spliceosome (GO:0000398);	Molecular Function: DNA binding (GO:0003677);	Cellular Component: spliceosomal complex (GO:0005681);	Molecular Function: pre-mRNA 3'-splice site binding (GO:0030628);	Molecular Function: metal ion binding (GO:0046872);	Cellular Component: U2AF complex (GO:0089701);	
gene-Cesc_000565	10	Molecular Function: nucleotide binding (GO:0000166);	Molecular Function: mRNA binding (GO:0003729);	Cellular Component: mRNA cleavage and polyadenylation specificity factor complex (GO:0005847);	Biological Process: gene silencing by RNA (GO:0031047);	Biological Process: RNA 3'-end processing (GO:0031123);	Biological Process: antisense RNA metabolic process (GO:0042868);	Biological Process: negative regulation of transcription, DNA-templated (GO:0045892);	Biological Process: developmental growth (GO:0048589);	Biological Process: obsolete regulation of gene silencing (GO:0060968);	Biological Process: pre-mRNA cleavage required for polyadenylation (GO:0098789);	
gene-Cesc_000566	2	Molecular Function: serine-type carboxypeptidase activity (GO:0004185);	Cellular Component: extracellular region (GO:0005576);	
gene-Cesc_000568	2	Biological Process: lipid metabolic process (GO:0006629);	Molecular Function: fatty-acyl-CoA reductase (alcohol-forming) activity (GO:0080019);	
gene-Cesc_000571	6	Biological Process: MAPK cascade (GO:0000165);	Molecular Function: RNA polymerase II transcription regulatory region sequence-specific DNA binding (GO:0000977);	Molecular Function: DNA-binding transcription factor activity (GO:0003700);	Cellular Component: nucleus (GO:0005634);	Biological Process: transcription, DNA-templated (GO:0006351);	Biological Process: positive regulation of transcription by RNA polymerase II (GO:0045944);	
gene-Cesc_000572	10	Biological Process: negative regulation of transcription by RNA polymerase II (GO:0000122);	Molecular Function: core promoter sequence-specific DNA binding (GO:0001046);	Molecular Function: DNA-binding transcription factor activity (GO:0003700);	Cellular Component: nucleus (GO:0005634);	Biological Process: transcription, DNA-templated (GO:0006351);	Biological Process: atrichoblast differentiation (GO:0010055);	Biological Process: regulation of response to nutrient levels (GO:0032107);	Biological Process: regulation of DNA-templated transcription in response to stress (GO:0043620);	Molecular Function: transcription cis-regulatory region binding (GO:0044212);	Biological Process: lateral root development (GO:0048527);	
gene-Cesc_000573	1	Biological Process: response to heat (GO:0009408);	
gene-Cesc_000576	11	Molecular Function: oxidized pyrimidine nucleobase lesion DNA N-glycosylase activity (GO:0000703);	Molecular Function: DNA binding (GO:0003677);	Molecular Function: DNA-(apurinic or apyrimidinic site) endonuclease activity (GO:0003906);	Cellular Component: nucleus (GO:0005634);	Biological Process: base-excision repair (GO:0006284);	Biological Process: base-excision repair, AP site formation (GO:0006285);	Biological Process: nucleotide-excision repair, DNA incision, 5'-to lesion (GO:0006296);	Molecular Function: DNA N-glycosylase activity (GO:0019104);	Cellular Component: chloroplast nucleoid (GO:0042644);	Molecular Function: metal ion binding (GO:0046872);	Molecular Function: 4 iron, 4 sulfur cluster binding (GO:0051539);	
gene-Cesc_000579	15	Cellular Component: nuclear exosome (RNase complex) (GO:0000176);	Cellular Component: cytoplasmic exosome (RNase complex) (GO:0000177);	Molecular Function: double-stranded DNA binding (GO:0003690);	Molecular Function: single-stranded RNA binding (GO:0003727);	Molecular Function: exonuclease activity (GO:0004527);	Molecular Function: deoxyribonuclease activity (GO:0004536);	Molecular Function: ribonuclease activity (GO:0004540);	Cellular Component: nucleolus (GO:0005730);	Cellular Component: ribosome (GO:0005840);	Biological Process: rRNA catabolic process (GO:0016075);	Biological Process: rRNA 3'-end processing (GO:0031125);	Biological Process: nuclear-transcribed mRNA catabolic process, exonucleolytic, 3'-5' (GO:0034427);	Biological Process: U4 snRNA 3'-end processing (GO:0034475);	Biological Process: nuclear mRNA surveillance (GO:0071028);	Biological Process: polyadenylation-dependent snoRNA 3'-end processing (GO:0071051);	
gene-Cesc_000580	4	Molecular Function: DNA-binding transcription factor activity (GO:0003700);	Cellular Component: nucleus (GO:0005634);	Biological Process: regulation of transcription, DNA-templated (GO:0006355);	Molecular Function: zinc ion binding (GO:0008270);	
gene-Cesc_000581	3	Cellular Component: nucleus (GO:0005634);	Biological Process: transcription, DNA-templated (GO:0006351);	Biological Process: regulation of transcription, DNA-templated (GO:0006355);	
gene-Cesc_000583	7	Cellular Component: plasma membrane (GO:0005886);	Biological Process: defense response (GO:0006952);	Biological Process: response to bacterium (GO:0009617);	Cellular Component: integral component of membrane (GO:0016021);	Biological Process: regulation of defense response (GO:0031347);	Biological Process: positive regulation of defense response to bacterium (GO:1900426);	Biological Process: positive regulation of defense response to oomycetes (GO:1902290);	
gene-Cesc_000586	5	Molecular Function: DNA-binding transcription factor activity (GO:0003700);	Cellular Component: nucleus (GO:0005634);	Biological Process: transcription, DNA-templated (GO:0006351);	Biological Process: defense response (GO:0006952);	Molecular Function: sequence-specific DNA binding (GO:0043565);	
gene-Cesc_000587	9	Biological Process: fatty acid metabolic process (GO:0006631);	Biological Process: response to heat (GO:0009408);	Cellular Component: chloroplast (GO:0009507);	Cellular Component: chloroplast thylakoid (GO:0009534);	Cellular Component: chloroplast thylakoid membrane (GO:0009535);	Biological Process: xanthophyll cycle (GO:0010028);	Biological Process: chlorophyll metabolic process (GO:0015994);	Cellular Component: thylakoid lumen (GO:0031977);	Molecular Function: violaxanthin de-epoxidase activity (GO:0046422);	
gene-Cesc_000589	3	Cellular Component: chloroplast (GO:0009507);	Cellular Component: chloroplast stroma (GO:0009570);	Biological Process: plastoquinone biosynthetic process (GO:0010236);	
gene-Cesc_000590	3	Cellular Component: nucleus (GO:0005634);	Biological Process: cytokinin biosynthetic process (GO:0009691);	Molecular Function: hydrolase activity (GO:0016787);	
gene-Cesc_000591	8	Molecular Function: 1,4-alpha-oligoglucan phosphorylase activity (GO:0004645);	Cellular Component: cytosol (GO:0005829);	Biological Process: glycogen catabolic process (GO:0005980);	Molecular Function: glycogen phosphorylase activity (GO:0008184);	Biological Process: response to water deprivation (GO:0009414);	Cellular Component: chloroplast (GO:0009507);	Molecular Function: pyridoxal phosphate binding (GO:0030170);	Biological Process: response to cadmium ion (GO:0046686);	
gene-Cesc_000592	8	Cellular Component: extracellular region (GO:0005576);	Cellular Component: cell wall (GO:0005618);	Molecular Function: pectinesterase activity (GO:0030599);	Biological Process: cell wall modification (GO:0042545);	Molecular Function: aspartyl esterase activity (GO:0045330);	Biological Process: pectin catabolic process (GO:0045490);	Molecular Function: pectinesterase inhibitor activity (GO:0046910);	Cellular Component: cell periphery (GO:0071944);	
gene-Cesc_000593	1	Molecular Function: acid phosphatase activity (GO:0003993);	
gene-Cesc_000595	3	Cellular Component: extracellular region (GO:0005576);	Biological Process: lipid catabolic process (GO:0016042);	Molecular Function: hydrolase activity, acting on ester bonds (GO:0016788);	
gene-Cesc_000596	3	Biological Process: transport (GO:0006810);	Cellular Component: chloroplast envelope (GO:0009941);	Cellular Component: integral component of membrane (GO:0016021);	
gene-Cesc_000598	5	Molecular Function: metalloendopeptidase activity (GO:0004222);	Cellular Component: mitochondrial inner membrane (GO:0005743);	Molecular Function: ubiquinol-cytochrome-c reductase activity (GO:0008121);	Molecular Function: metal ion binding (GO:0046872);	Cellular Component: respirasome (GO:0070469);	
gene-Cesc_000599	6	Molecular Function: nucleotide binding (GO:0000166);	Molecular Function: RNA binding (GO:0003723);	Molecular Function: exonuclease activity (GO:0004527);	Biological Process: transcription, DNA-templated (GO:0006351);	Biological Process: regulation of transcription, DNA-templated (GO:0006355);	Cellular Component: mediator complex (GO:0016592);	
gene-Cesc_000600	4	Cellular Component: plasma membrane (GO:0005886);	Biological Process: transport (GO:0006810);	Cellular Component: integral component of membrane (GO:0016021);	Molecular Function: transmembrane transporter activity (GO:0022857);	
gene-Cesc_000601	7	Biological Process: defense response (GO:0006952);	Biological Process: circadian rhythm (GO:0007623);	Biological Process: response to cold (GO:0009409);	Biological Process: phenylpropanoid biosynthetic process (GO:0009699);	Molecular Function: cinnamoyl-CoA reductase activity (GO:0016621);	Biological Process: negative regulation of circadian rhythm (GO:0042754);	Molecular Function: obsolete coenzyme binding (GO:0050662);	
gene-Cesc_000602	6	Cellular Component: mitochondrion (GO:0005739);	Molecular Function: electron transfer activity (GO:0009055);	Molecular Function: protein-disulfide reductase activity (GO:0015035);	Biological Process: cell redox homeostasis (GO:0045454);	Molecular Function: metal ion binding (GO:0046872);	Molecular Function: 2 iron, 2 sulfur cluster binding (GO:0051537);	
gene-Cesc_000604	10	Cellular Component: nucleus (GO:0005634);	Cellular Component: cytoplasm (GO:0005737);	Cellular Component: endoplasmic reticulum (GO:0005783);	Molecular Function: phosphatidylethanolamine binding (GO:0008429);	Biological Process: flower development (GO:0009908);	Biological Process: regulation of flower development (GO:0009909);	Biological Process: positive regulation of flower development (GO:0009911);	Biological Process: regulation of stomatal movement (GO:0010119);	Biological Process: cell differentiation (GO:0030154);	Biological Process: photoperiodism, flowering (GO:0048573);	
gene-Cesc_000605	4	Cellular Component: cytoplasm (GO:0005737);	Molecular Function: electron transfer activity (GO:0009055);	Molecular Function: protein-disulfide reductase activity (GO:0015035);	Biological Process: cell redox homeostasis (GO:0045454);	
gene-Cesc_000606	1	Cellular Component: extracellular region (GO:0005576);	
gene-Cesc_000608	7	Molecular Function: Rab geranylgeranyltransferase activity (GO:0004663);	Cellular Component: cytosol (GO:0005829);	Cellular Component: Rab-protein geranylgeranyltransferase complex (GO:0005968);	Biological Process: pollen development (GO:0009555);	Biological Process: protein geranylgeranylation (GO:0018344);	Molecular Function: metal ion binding (GO:0046872);	Biological Process: root development (GO:0048364);	
gene-Cesc_000610	3	Cellular Component: cytoplasm (GO:0005737);	Cellular Component: cytoskeleton (GO:0005856);	Cellular Component: motile cilium (GO:0031514);	
gene-Cesc_000613	5	Cellular Component: vacuole (GO:0005773);	Cellular Component: plasma membrane (GO:0005886);	Molecular Function: electron transfer activity (GO:0009055);	Cellular Component: anchored component of membrane (GO:0031225);	Cellular Component: anchored component of plasma membrane (GO:0046658);	
gene-Cesc_000617	10	Biological Process: cytokinesis by cell plate formation (GO:0000911);	Molecular Function: GTP binding (GO:0005525);	Cellular Component: endosome (GO:0005768);	Cellular Component: Golgi apparatus (GO:0005794);	Cellular Component: cytosol (GO:0005829);	Cellular Component: plasma membrane (GO:0005886);	Biological Process: small GTPase mediated signal transduction (GO:0007264);	Cellular Component: cell plate (GO:0009504);	Cellular Component: endosome membrane (GO:0010008);	Biological Process: protein transport (GO:0015031);	
gene-Cesc_000618	4	Cellular Component: plasma membrane (GO:0005886);	Biological Process: lipid metabolic process (GO:0006629);	Molecular Function: phosphoric diester hydrolase activity (GO:0008081);	Cellular Component: anchored component of plasma membrane (GO:0046658);	
gene-Cesc_000619	4	Cellular Component: plasma membrane (GO:0005886);	Biological Process: lipid metabolic process (GO:0006629);	Molecular Function: phosphoric diester hydrolase activity (GO:0008081);	Cellular Component: anchored component of plasma membrane (GO:0046658);	
gene-Cesc_000620	4	Cellular Component: plasma membrane (GO:0005886);	Biological Process: lipid metabolic process (GO:0006629);	Molecular Function: phosphoric diester hydrolase activity (GO:0008081);	Cellular Component: anchored component of plasma membrane (GO:0046658);	
gene-Cesc_000623	8	Cellular Component: Golgi membrane (GO:0000139);	Cellular Component: cytoplasm (GO:0005737);	Cellular Component: endosome (GO:0005768);	Cellular Component: Golgi apparatus (GO:0005794);	Cellular Component: trans-Golgi network (GO:0005802);	Molecular Function: S-adenosylmethionine-dependent methyltransferase activity (GO:0008757);	Cellular Component: integral component of membrane (GO:0016021);	Biological Process: methylation (GO:0032259);	
gene-Cesc_000624	5	Cellular Component: nucleus (GO:0005634);	Biological Process: transcription, DNA-templated (GO:0006351);	Biological Process: regulation of transcription, DNA-templated (GO:0006355);	Molecular Function: zinc ion binding (GO:0008270);	Biological Process: obsolete covalent chromatin modification (GO:0016569);	
gene-Cesc_000625	3	Biological Process: fatty acid metabolic process (GO:0006631);	Cellular Component: chloroplast envelope (GO:0009941);	Molecular Function: ligase activity (GO:0016874);	
gene-Cesc_000626	4	Cellular Component: chloroplast outer membrane (GO:0009707);	Biological Process: nodulation (GO:0009877);	Cellular Component: peribacteroid membrane (GO:0043661);	Molecular Function: digalactosyldiacylglycerol synthase activity (GO:0046481);	
gene-Cesc_000627	7	Molecular Function: ATP:ADP antiporter activity (GO:0005471);	Molecular Function: ATP binding (GO:0005524);	Cellular Component: plastid (GO:0009536);	Cellular Component: chloroplast envelope (GO:0009941);	Cellular Component: membrane (GO:0016020);	Cellular Component: integral component of membrane (GO:0016021);	Cellular Component: chloroplast membrane (GO:0031969);	
gene-Cesc_000629	7	Biological Process: obsolete protein import into nucleus, docking (GO:0000059);	Cellular Component: nuclear envelope (GO:0005635);	Biological Process: nuclear pore organization (GO:0006999);	Cellular Component: chloroplast (GO:0009507);	Molecular Function: structural constituent of nuclear pore (GO:0017056);	Cellular Component: nuclear pore inner ring (GO:0044611);	Biological Process: mRNA transport (GO:0051028);	
gene-Cesc_000631	12	Molecular Function: alpha,alpha-trehalose-phosphate synthase (UDP-forming) activity (GO:0003825);	Cellular Component: extracellular region (GO:0005576);	Cellular Component: cell wall (GO:0005618);	Cellular Component: vacuole (GO:0005773);	Biological Process: trehalose metabolic process (GO:0005991);	Biological Process: trehalose biosynthetic process (GO:0005992);	Biological Process: embryo development ending in seed dormancy (GO:0009793);	Biological Process: plant-type cell wall biogenesis (GO:0009832);	Biological Process: sugar mediated signaling pathway (GO:0010182);	Molecular Function: phosphatase activity (GO:0016791);	Biological Process: cell division (GO:0051301);	Biological Process: trehalose metabolism in response to stress (GO:0070413);	
gene-Cesc_000632	4	Molecular Function: translation initiation factor activity (GO:0003743);	Molecular Function: GTPase activity (GO:0003924);	Molecular Function: GTP binding (GO:0005525);	Cellular Component: chloroplast (GO:0009507);	
gene-Cesc_000633	7	Molecular Function: protein serine/threonine kinase activity (GO:0004674);	Molecular Function: ATP binding (GO:0005524);	Cellular Component: plasma membrane (GO:0005886);	Biological Process: megasporogenesis (GO:0009554);	Biological Process: microsporogenesis (GO:0009556);	Cellular Component: integral component of membrane (GO:0016021);	Biological Process: anther wall tapetum development (GO:0048658);	
gene-Cesc_000635	6	Molecular Function: aspartic-type endopeptidase activity (GO:0004190);	Biological Process: proteolysis (GO:0006508);	Cellular Component: plant-type cell wall (GO:0009505);	Cellular Component: membrane (GO:0016020);	Biological Process: protein catabolic process (GO:0030163);	Biological Process: response to karrikin (GO:0080167);	
gene-Cesc_000636	4	Cellular Component: vacuolar membrane (GO:0005774);	Cellular Component: endoplasmic reticulum (GO:0005783);	Biological Process: biosynthetic process (GO:0009058);	Molecular Function: hydrolase activity, acting on ester bonds (GO:0016788);	
gene-Cesc_000637	11	Molecular Function: hydrolase activity, hydrolyzing O-glycosyl compounds (GO:0004553);	Cellular Component: extracellular region (GO:0005576);	Cellular Component: cell wall (GO:0005618);	Cellular Component: nucleus (GO:0005634);	Cellular Component: cytoplasm (GO:0005737);	Biological Process: carbohydrate metabolic process (GO:0005975);	Biological Process: defense response (GO:0006952);	Molecular Function: polysaccharide binding (GO:0030247);	Molecular Function: glucan endo-1,3-beta-D-glucosidase activity (GO:0042973);	Cellular Component: anchored component of plasma membrane (GO:0046658);	Biological Process: cell wall organization (GO:0071555);	
gene-Cesc_000639	8	Molecular Function: phosphodiesterase I activity (GO:0004528);	Cellular Component: nucleus (GO:0005634);	Molecular Function: zinc ion binding (GO:0008270);	Molecular Function: 5'-3' exonuclease activity (GO:0008409);	Molecular Function: hydrolase activity, acting on acid anhydrides, in phosphorus-containing anhydrides (GO:0016818);	Molecular Function: 5'-flap endonuclease activity (GO:0017108);	Biological Process: interstrand cross-link repair (GO:0036297);	Molecular Function: flap-structured DNA binding (GO:0070336);	
gene-Cesc_000641	14	Molecular Function: transcription antitermination factor activity, RNA binding (GO:0001072);	Molecular Function: double-stranded DNA binding (GO:0003690);	Molecular Function: single-stranded DNA binding (GO:0003697);	Molecular Function: RNA binding (GO:0003723);	Molecular Function: copper ion binding (GO:0005507);	Molecular Function: ATP binding (GO:0005524);	Cellular Component: mitochondrion (GO:0005739);	Biological Process: response to osmotic stress (GO:0006970);	Biological Process: response to cold (GO:0009409);	Biological Process: response to water deprivation (GO:0009414);	Biological Process: cold acclimation (GO:0009631);	Biological Process: response to salt stress (GO:0009651);	Biological Process: seed germination (GO:0009845);	Biological Process: transcription antitermination (GO:0031564);	
gene-Cesc_000643	8	Molecular Function: ATP binding (GO:0005524);	Biological Process: tRNA processing (GO:0008033);	Cellular Component: chloroplast (GO:0009507);	Cellular Component: plastid (GO:0009536);	Biological Process: cytokinin biosynthetic process (GO:0009691);	Molecular Function: AMP dimethylallyltransferase activity (GO:0009824);	Molecular Function: ATP dimethylallyltransferase activity (GO:0052622);	Molecular Function: ADP dimethylallyltransferase activity (GO:0052623);	
gene-Cesc_000649	3	Molecular Function: superoxide dismutase activity (GO:0004784);	Cellular Component: cytoplasm (GO:0005737);	Molecular Function: metal ion binding (GO:0046872);	
gene-Cesc_000651	3	Molecular Function: superoxide dismutase activity (GO:0004784);	Cellular Component: cytoplasm (GO:0005737);	Molecular Function: metal ion binding (GO:0046872);	
gene-Cesc_000655	3	Cellular Component: nucleus (GO:0005634);	Biological Process: regulation of developmental growth (GO:0048638);	Biological Process: stamen filament development (GO:0080086);	
gene-Cesc_000660	7	Molecular Function: 1,4-alpha-glucan branching enzyme activity (GO:0003844);	Molecular Function: hydrolase activity, hydrolyzing O-glycosyl compounds (GO:0004553);	Cellular Component: amyloplast (GO:0009501);	Cellular Component: chloroplast (GO:0009507);	Biological Process: embryo development (GO:0009790);	Biological Process: starch biosynthetic process (GO:0019252);	Molecular Function: cation binding (GO:0043169);	
gene-Cesc_000662	9	Molecular Function: diacylglycerol O-acyltransferase activity (GO:0004144);	Cellular Component: endoplasmic reticulum (GO:0005783);	Cellular Component: endoplasmic reticulum membrane (GO:0005789);	Cellular Component: plasma membrane (GO:0005886);	Biological Process: wax biosynthetic process (GO:0010025);	Cellular Component: integral component of membrane (GO:0016021);	Biological Process: triglyceride biosynthetic process (GO:0019432);	Molecular Function: long-chain-alcohol O-fatty-acyltransferase activity (GO:0047196);	Molecular Function: long-chain-alcohol O-fatty-acyltransferase activity (GO:0103095);	
gene-Cesc_000669	5	Cellular Component: plasma membrane (GO:0005886);	Biological Process: amino acid transport (GO:0006865);	Biological Process: auxin-activated signaling pathway (GO:0009734);	Molecular Function: symporter activity (GO:0015293);	Cellular Component: integral component of membrane (GO:0016021);	
gene-Cesc_000670	4	Molecular Function: sucrose alpha-glucosidase activity (GO:0004575);	Biological Process: carbohydrate metabolic process (GO:0005975);	Cellular Component: chloroplast (GO:0009507);	Molecular Function: glycopeptide alpha-N-acetylgalactosaminidase activity (GO:0033926);	
gene-Cesc_000671	14	Cellular Component: Golgi membrane (GO:0000139);	Cellular Component: endoplasmic reticulum membrane (GO:0005789);	Biological Process: intracellular protein transport (GO:0006886);	Biological Process: endoplasmic reticulum to Golgi vesicle-mediated transport (GO:0006888);	Biological Process: endoplasmic reticulum organization (GO:0007029);	Biological Process: Golgi organization (GO:0007030);	Molecular Function: zinc ion binding (GO:0008270);	Biological Process: regulation of cell size (GO:0008361);	Biological Process: cell growth (GO:0016049);	Cellular Component: COPII vesicle coat (GO:0030127);	Biological Process: negative regulation of DNA endoreduplication (GO:0032876);	Cellular Component: endoplasmic reticulum-Golgi intermediate compartment membrane (GO:0033116);	Biological Process: male gamete generation (GO:0048232);	Biological Process: ER body organization (GO:0080119);	
gene-Cesc_000674	4	Molecular Function: uracil phosphoribosyltransferase activity (GO:0004845);	Molecular Function: GTP binding (GO:0005525);	Biological Process: uracil salvage (GO:0006223);	Biological Process: UMP salvage (GO:0044206);	
gene-Cesc_000675	13	Molecular Function: 3-chloroallyl aldehyde dehydrogenase activity (GO:0004028);	Molecular Function: aldehyde dehydrogenase (NAD+) activity (GO:0004029);	Molecular Function: aldehyde dehydrogenase [NAD(P)+] activity (GO:0004030);	Cellular Component: vacuole (GO:0005773);	Cellular Component: endoplasmic reticulum (GO:0005783);	Cellular Component: Golgi apparatus (GO:0005794);	Biological Process: cellular aldehyde metabolic process (GO:0006081);	Biological Process: response to desiccation (GO:0009269);	Cellular Component: plasmodesma (GO:0009506);	Cellular Component: plastid (GO:0009536);	Biological Process: response to salt stress (GO:0009651);	Biological Process: response to abscisic acid (GO:0009737);	Cellular Component: membrane (GO:0016020);	
gene-Cesc_000679	5	Cellular Component: cytosol (GO:0005829);	Biological Process: trehalose biosynthetic process (GO:0005992);	Molecular Function: glycosyltransferase activity (GO:0016757);	Molecular Function: phosphatase activity (GO:0016791);	Biological Process: trehalose metabolism in response to stress (GO:0070413);	
gene-Cesc_000680	7	Molecular Function: cyclin-dependent protein serine/threonine kinase activity (GO:0004693);	Molecular Function: ATP binding (GO:0005524);	Cellular Component: nucleus (GO:0005634);	Biological Process: protein phosphorylation (GO:0006468);	Biological Process: regulation of mitotic cell cycle (GO:0007346);	Molecular Function: RNA polymerase II CTD heptapeptide repeat kinase activity (GO:0008353);	Biological Process: regulation of gene expression (GO:0010468);	
gene-Cesc_000681	16	Molecular Function: mRNA binding (GO:0003729);	Molecular Function: translation elongation factor activity (GO:0003746);	Molecular Function: GTPase activity (GO:0003924);	Molecular Function: copper ion binding (GO:0005507);	Molecular Function: GTP binding (GO:0005525);	Cellular Component: nucleolus (GO:0005730);	Cellular Component: vacuolar membrane (GO:0005774);	Cellular Component: cytosol (GO:0005829);	Cellular Component: plasma membrane (GO:0005886);	Biological Process: response to cold (GO:0009409);	Cellular Component: plasmodesma (GO:0009506);	Cellular Component: chloroplast (GO:0009507);	Biological Process: cold acclimation (GO:0009631);	Biological Process: response to cytokinin (GO:0009735);	Cellular Component: membrane (GO:0016020);	Cellular Component: apoplast (GO:0048046);	
gene-Cesc_000682	4	Molecular Function: 1-acylglycerol-3-phosphate O-acyltransferase activity (GO:0003841);	Cellular Component: endoplasmic reticulum membrane (GO:0005789);	Cellular Component: integral component of membrane (GO:0016021);	Biological Process: CDP-diacylglycerol biosynthetic process (GO:0016024);	
gene-Cesc_000684	15	Molecular Function: iron ion binding (GO:0005506);	Cellular Component: endoplasmic reticulum (GO:0005783);	Biological Process: response to brassinosteroid (GO:0009741);	Biological Process: response to jasmonic acid (GO:0009753);	Biological Process: unidimensional cell growth (GO:0009826);	Biological Process: jasmonic acid mediated signaling pathway (GO:0009867);	Molecular Function: steroid 22-alpha hydroxylase activity (GO:0010012);	Biological Process: brassinosteroid homeostasis (GO:0010268);	Biological Process: leaf shaping (GO:0010358);	Cellular Component: integral component of membrane (GO:0016021);	Biological Process: sterol metabolic process (GO:0016125);	Biological Process: brassinosteroid biosynthetic process (GO:0016132);	Molecular Function: oxidoreductase activity, acting on paired donors, with incorporation or reduction of molecular oxygen (GO:0016705);	Molecular Function: heme binding (GO:0020037);	Biological Process: leaf development (GO:0048366);	
gene-Cesc_000685	3	Cellular Component: cytosol (GO:0005829);	Cellular Component: microtubule associated complex (GO:0005875);	Cellular Component: plasma membrane (GO:0005886);	
gene-Cesc_000686	14	Molecular Function: phospholipase D activity (GO:0004630);	Molecular Function: calcium ion binding (GO:0005509);	Cellular Component: vacuole (GO:0005773);	Cellular Component: plasma membrane (GO:0005886);	Biological Process: response to cold (GO:0009409);	Cellular Component: plasmodesma (GO:0009506);	Biological Process: positive regulation of abscisic acid-activated signaling pathway (GO:0009789);	Biological Process: programmed cell death (GO:0012501);	Cellular Component: membrane (GO:0016020);	Biological Process: lipid catabolic process (GO:0016042);	Biological Process: phosphatidylcholine metabolic process (GO:0046470);	Biological Process: phosphatidic acid metabolic process (GO:0046473);	Molecular Function: N-acylphosphatidylethanolamine-specific phospholipase D activity (GO:0070290);	Biological Process: regulation of stomatal closure (GO:0090333);	
gene-Cesc_000687	16	Molecular Function: cytoskeletal motor activity (GO:0003774);	Molecular Function: ATP binding (GO:0005524);	Cellular Component: plasmodesma (GO:0009506);	Biological Process: trichome morphogenesis (GO:0010090);	Biological Process: trichome branching (GO:0010091);	Cellular Component: myosin complex (GO:0016459);	Biological Process: actin filament-based movement (GO:0030048);	Cellular Component: transport vesicle (GO:0030133);	Cellular Component: root hair tip (GO:0035619);	Biological Process: gynoecium development (GO:0048467);	Biological Process: root hair elongation (GO:0048767);	Biological Process: root hair cell tip growth (GO:0048768);	Biological Process: Golgi localization (GO:0051645);	Biological Process: mitochondrion localization (GO:0051646);	Biological Process: peroxisome localization (GO:0060151);	Biological Process: leaf pavement cell development (GO:0090436);	
gene-Cesc_000688	15	Molecular Function: DNA-binding transcription factor activity, RNA polymerase II-specific (GO:0000981);	Molecular Function: obsolete RNA polymerase II transcription regulator recruiting activity (GO:0001135);	Molecular Function: DNA-binding transcription factor activity (GO:0003700);	Cellular Component: nucleus (GO:0005634);	Biological Process: transcription, DNA-templated (GO:0006351);	Biological Process: regulation of transcription by RNA polymerase II (GO:0006357);	Biological Process: response to wounding (GO:0009611);	Biological Process: response to salt stress (GO:0009651);	Biological Process: response to abscisic acid (GO:0009737);	Biological Process: response to salicylic acid (GO:0009751);	Biological Process: cinnamic acid biosynthetic process (GO:0009800);	Biological Process: negative regulation of metabolic process (GO:0009892);	Biological Process: cell differentiation (GO:0030154);	Molecular Function: sequence-specific DNA binding (GO:0043565);	Molecular Function: transcription cis-regulatory region binding (GO:0044212);	
gene-Cesc_000690	26	Biological Process: MAPK cascade (GO:0000165);	Biological Process: defense response to oomycetes (GO:0002229);	Molecular Function: MAP kinase kinase kinase activity (GO:0004709);	Molecular Function: protein serine/threonine/tyrosine kinase activity (GO:0004712);	Molecular Function: ATP binding (GO:0005524);	Cellular Component: nucleus (GO:0005634);	Cellular Component: endosome (GO:0005768);	Cellular Component: early endosome (GO:0005769);	Cellular Component: endoplasmic reticulum (GO:0005783);	Cellular Component: trans-Golgi network (GO:0005802);	Cellular Component: cytosol (GO:0005829);	Cellular Component: plasma membrane (GO:0005886);	Biological Process: cell death (GO:0008219);	Biological Process: response to water deprivation (GO:0009414);	Biological Process: response to bacterium (GO:0009617);	Biological Process: response to fungus (GO:0009620);	Biological Process: response to ethylene (GO:0009723);	Biological Process: abscisic acid-activated signaling pathway (GO:0009738);	Biological Process: negative regulation of abscisic acid-activated signaling pathway (GO:0009788);	Biological Process: ethylene-activated signaling pathway (GO:0009873);	Cellular Component: trans-Golgi network transport vesicle membrane (GO:0012510);	Molecular Function: kinase activity (GO:0016301);	Biological Process: protein autophosphorylation (GO:0046777);	Biological Process: regulation of defense response to fungus (GO:1900150);	Biological Process: regulation of defense response to bacterium (GO:1900424);	Biological Process: regulation of salicylic acid mediated signaling pathway (GO:2000031);	
gene-Cesc_000691	8	Molecular Function: alpha-mannosidase activity (GO:0004559);	Cellular Component: vacuole (GO:0005773);	Cellular Component: vacuolar membrane (GO:0005774);	Biological Process: mannose metabolic process (GO:0006013);	Biological Process: protein deglycosylation (GO:0006517);	Molecular Function: zinc ion binding (GO:0008270);	Cellular Component: plant-type cell wall (GO:0009505);	Molecular Function: carbohydrate binding (GO:0030246);	
gene-Cesc_000692	4	Molecular Function: structural constituent of ribosome (GO:0003735);	Cellular Component: nucleus (GO:0005634);	Cellular Component: ribosome (GO:0005840);	Biological Process: translation (GO:0006412);	
gene-Cesc_000693	12	Cellular Component: nucleoplasm (GO:0005654);	Biological Process: regulation of transcription, DNA-templated (GO:0006355);	Biological Process: circadian rhythm (GO:0007623);	Biological Process: response to cold (GO:0009409);	Biological Process: response to blue light (GO:0009637);	Biological Process: flower development (GO:0009908);	Biological Process: response to far red light (GO:0010218);	Biological Process: temperature compensation of the circadian clock (GO:0010378);	Biological Process: cell differentiation (GO:0030154);	Biological Process: response to hydrogen peroxide (GO:0042542);	Biological Process: positive regulation of long-day photoperiodism, flowering (GO:0048578);	Biological Process: response to karrikin (GO:0080167);	
gene-Cesc_000694	18	Molecular Function: DNA binding (GO:0003677);	Molecular Function: RNA binding (GO:0003723);	Molecular Function: endonuclease activity (GO:0004519);	Molecular Function: ATP binding (GO:0005524);	Cellular Component: nucleus (GO:0005634);	Cellular Component: nucleoplasm (GO:0005654);	Biological Process: DNA repair (GO:0006281);	Biological Process: regulation of DNA repair (GO:0006282);	Biological Process: defense response (GO:0006952);	Molecular Function: kinase activity (GO:0016301);	Biological Process: obsolete covalent chromatin modification (GO:0016569);	Cellular Component: nuclear body (GO:0016604);	Molecular Function: ATP hydrolysis activity (GO:0016887);	Biological Process: gene silencing by RNA (GO:0031047);	Biological Process: obsolete regulation of chromatin silencing (GO:0031935);	Molecular Function: protein self-association (GO:0043621);	Biological Process: regulation of DNA methylation (GO:0044030);	Biological Process: positive regulation of defense response to oomycetes (GO:1902290);	
gene-Cesc_000695	4	Cellular Component: Golgi membrane (GO:0000139);	Cellular Component: integral component of membrane (GO:0016021);	Molecular Function: glycosyltransferase activity (GO:0016757);	Biological Process: cell wall organization (GO:0071555);	
gene-Cesc_000696	6	Cellular Component: nucleus (GO:0005634);	Biological Process: transcription, DNA-templated (GO:0006351);	Biological Process: regulation of transcription, DNA-templated (GO:0006355);	Biological Process: DNA-mediated transformation (GO:0009294);	Biological Process: positive regulation of mitotic cell cycle (GO:0045931);	Biological Process: root development (GO:0048364);	
gene-Cesc_000697	2	Cellular Component: extracellular region (GO:0005576);	Cellular Component: plasmodesma (GO:0009506);	
gene-Cesc_000699	4	Molecular Function: enzyme inhibitor activity (GO:0004857);	Cellular Component: vacuole (GO:0005773);	Biological Process: negative regulation of catalytic activity (GO:0043086);	Biological Process: response to karrikin (GO:0080167);	
gene-Cesc_000700	10	Cellular Component: nucleus (GO:0005634);	Cellular Component: cytoplasm (GO:0005737);	Cellular Component: cytosol (GO:0005829);	Cellular Component: cytoskeleton (GO:0005856);	Cellular Component: plasma membrane (GO:0005886);	Biological Process: endocytosis (GO:0006897);	Cellular Component: cell plate (GO:0009504);	Cellular Component: plasmodesma (GO:0009506);	Cellular Component: phragmoplast (GO:0009524);	Biological Process: pollen development (GO:0009555);	
gene-Cesc_000701	5	Molecular Function: RNA binding (GO:0003723);	Molecular Function: endonuclease activity (GO:0004519);	Molecular Function: zinc ion binding (GO:0008270);	Biological Process: RNA modification (GO:0009451);	Cellular Component: intracellular membrane-bounded organelle (GO:0043231);	
gene-Cesc_000702	9	Cellular Component: Golgi membrane (GO:0000139);	Cellular Component: Golgi apparatus (GO:0005794);	Cellular Component: plasma membrane (GO:0005886);	Biological Process: plant-type primary cell wall biogenesis (GO:0009833);	Cellular Component: integral component of membrane (GO:0016021);	Molecular Function: cellulose synthase activity (GO:0016759);	Molecular Function: cellulose synthase (UDP-forming) activity (GO:0016760);	Biological Process: cellulose biosynthetic process (GO:0030244);	Biological Process: cell wall organization (GO:0071555);	
gene-Cesc_000703	9	Cellular Component: Golgi membrane (GO:0000139);	Cellular Component: Golgi apparatus (GO:0005794);	Cellular Component: plasma membrane (GO:0005886);	Biological Process: plant-type primary cell wall biogenesis (GO:0009833);	Cellular Component: integral component of membrane (GO:0016021);	Molecular Function: cellulose synthase activity (GO:0016759);	Molecular Function: cellulose synthase (UDP-forming) activity (GO:0016760);	Biological Process: cellulose biosynthetic process (GO:0030244);	Biological Process: cell wall organization (GO:0071555);	
gene-Cesc_000704	13	Biological Process: response to molecule of bacterial origin (GO:0002237);	Molecular Function: ATP binding (GO:0005524);	Cellular Component: mitochondrion (GO:0005739);	Cellular Component: mitochondrial envelope (GO:0005740);	Cellular Component: mitochondrial outer membrane (GO:0005741);	Biological Process: cell death (GO:0008219);	Biological Process: response to UV (GO:0009411);	Biological Process: response to bacterium (GO:0009617);	Biological Process: plant-type hypersensitive response (GO:0009626);	Biological Process: salicylic acid mediated signaling pathway (GO:0009863);	Cellular Component: integral component of membrane (GO:0016021);	Molecular Function: ATP hydrolysis activity (GO:0016887);	Molecular Function: identical protein binding (GO:0042802);	
gene-Cesc_000705	2	Biological Process: transcription, DNA-templated (GO:0006351);	Molecular Function: sequence-specific DNA binding (GO:0043565);	
gene-Cesc_000706	2	Biological Process: transcription, DNA-templated (GO:0006351);	Molecular Function: sequence-specific DNA binding (GO:0043565);	
gene-Cesc_000707	8	Molecular Function: DNA binding (GO:0003677);	Molecular Function: DNA-binding transcription factor activity (GO:0003700);	Cellular Component: nucleus (GO:0005634);	Biological Process: transcription, DNA-templated (GO:0006351);	Biological Process: regulation of transcription, DNA-templated (GO:0006355);	Cellular Component: CCAAT-binding factor complex (GO:0016602);	Biological Process: positive regulation of transcription, DNA-templated (GO:0045893);	Biological Process: positive regulation of photomorphogenesis (GO:2000306);	
gene-Cesc_000708	2	Biological Process: transcription, DNA-templated (GO:0006351);	Molecular Function: sequence-specific DNA binding (GO:0043565);	
gene-Cesc_000709	5	Molecular Function: translation initiation factor activity (GO:0003743);	Cellular Component: cytoplasm (GO:0005737);	Biological Process: stem cell population maintenance (GO:0019827);	Biological Process: gene silencing by RNA (GO:0031047);	Biological Process: leaf development (GO:0048366);	
gene-Cesc_000710	7	Cellular Component: Golgi membrane (GO:0000139);	Cellular Component: endosome (GO:0005768);	Cellular Component: Golgi apparatus (GO:0005794);	Cellular Component: trans-Golgi network (GO:0005802);	Biological Process: homogalacturonan biosynthetic process (GO:0010289);	Cellular Component: integral component of membrane (GO:0016021);	Molecular Function: polygalacturonate 4-alpha-galacturonosyltransferase activity (GO:0047262);	
gene-Cesc_000711	6	Molecular Function: polygalacturonase activity (GO:0004650);	Cellular Component: extracellular region (GO:0005576);	Cellular Component: cell wall (GO:0005618);	Biological Process: carbohydrate metabolic process (GO:0005975);	Biological Process: fruit ripening (GO:0009835);	Biological Process: cell wall organization (GO:0071555);	
gene-Cesc_000712	6	Molecular Function: polygalacturonase activity (GO:0004650);	Cellular Component: extracellular region (GO:0005576);	Cellular Component: cell wall (GO:0005618);	Biological Process: carbohydrate metabolic process (GO:0005975);	Biological Process: fruit ripening (GO:0009835);	Biological Process: cell wall organization (GO:0071555);	
gene-Cesc_000716	4	Molecular Function: protein serine/threonine kinase activity (GO:0004674);	Molecular Function: protein serine/threonine/tyrosine kinase activity (GO:0004712);	Molecular Function: ATP binding (GO:0005524);	Biological Process: protein autophosphorylation (GO:0046777);	
gene-Cesc_000718	8	Molecular Function: sucrose alpha-glucosidase activity (GO:0004575);	Cellular Component: cytosol (GO:0005829);	Biological Process: sucrose catabolic process (GO:0005987);	Biological Process: pollen development (GO:0009555);	Biological Process: lateral root formation (GO:0010311);	Molecular Function: glycopeptide alpha-N-acetylgalactosaminidase activity (GO:0033926);	Biological Process: regulation of timing of transition from vegetative to reproductive phase (GO:0048510);	Biological Process: primary root development (GO:0080022);	
gene-Cesc_000719	7	Molecular Function: DNA-binding transcription factor activity (GO:0003700);	Cellular Component: nucleus (GO:0005634);	Molecular Function: zinc ion binding (GO:0008270);	Biological Process: red, far-red light phototransduction (GO:0009585);	Biological Process: far-red light signaling pathway (GO:0010018);	Biological Process: positive regulation of circadian rhythm (GO:0042753);	Biological Process: positive regulation of transcription, DNA-templated (GO:0045893);	
gene-Cesc_000720	3	Cellular Component: extracellular region (GO:0005576);	Biological Process: lipid catabolic process (GO:0016042);	Molecular Function: hydrolase activity, acting on ester bonds (GO:0016788);	
gene-Cesc_000722	3	Molecular Function: DNA binding (GO:0003677);	Cellular Component: nucleus (GO:0005634);	Molecular Function: metal ion binding (GO:0046872);	
gene-Cesc_000724	1	Cellular Component: plasma membrane (GO:0005886);	
gene-Cesc_000727	10	Molecular Function: ATP-dependent peptidase activity (GO:0004176);	Molecular Function: metalloendopeptidase activity (GO:0004222);	Molecular Function: ATP binding (GO:0005524);	Cellular Component: mitochondrion (GO:0005739);	Biological Process: proteolysis (GO:0006508);	Molecular Function: metallopeptidase activity (GO:0008237);	Cellular Component: chloroplast (GO:0009507);	Cellular Component: chloroplast envelope (GO:0009941);	Cellular Component: integral component of membrane (GO:0016021);	Cellular Component: chloroplast membrane (GO:0031969);	
gene-Cesc_000729	5	Molecular Function: protein kinase activity (GO:0004672);	Molecular Function: ATP binding (GO:0005524);	Cellular Component: endoplasmic reticulum (GO:0005783);	Cellular Component: plasma membrane (GO:0005886);	Cellular Component: integral component of membrane (GO:0016021);	
gene-Cesc_000730	2	Biological Process: multicellular organism development (GO:0007275);	Biological Process: gene silencing by RNA (GO:0031047);	
gene-Cesc_000733	8	Cellular Component: nuclear envelope (GO:0005635);	Cellular Component: nuclear pore (GO:0005643);	Cellular Component: nucleolus (GO:0005730);	Cellular Component: endoplasmic reticulum (GO:0005783);	Cellular Component: Golgi apparatus (GO:0005794);	Biological Process: protein transport (GO:0015031);	Biological Process: vesicle-mediated transport (GO:0016192);	Biological Process: mRNA transport (GO:0051028);	
gene-Cesc_000734	5	Cellular Component: nucleus (GO:0005634);	Molecular Function: methyltransferase activity (GO:0008168);	Biological Process: vegetative to reproductive phase transition of meristem (GO:0010228);	Molecular Function: histone binding (GO:0042393);	Cellular Component: Set1C/COMPASS complex (GO:0048188);	
gene-Cesc_000735	10	Cellular Component: cytoplasm (GO:0005737);	Biological Process: gibberellin biosynthetic process (GO:0009686);	Biological Process: response to gibberellin (GO:0009739);	Biological Process: gibberellic acid mediated signaling pathway (GO:0009740);	Biological Process: unidimensional cell growth (GO:0009826);	Biological Process: flower development (GO:0009908);	Molecular Function: gibberellin 20-oxidase activity (GO:0045544);	Molecular Function: metal ion binding (GO:0046872);	Biological Process: leaf development (GO:0048366);	Biological Process: short-day photoperiodism, flowering (GO:0048575);	
gene-Cesc_000736	9	Molecular Function: protein kinase activity (GO:0004672);	Molecular Function: protein serine/threonine kinase activity (GO:0004674);	Molecular Function: ATP binding (GO:0005524);	Cellular Component: nucleus (GO:0005634);	Cellular Component: cytoplasm (GO:0005737);	Cellular Component: plasma membrane (GO:0005886);	Molecular Function: kinase activity (GO:0016301);	Molecular Function: protein kinase binding (GO:0019901);	Biological Process: intracellular signal transduction (GO:0035556);	
gene-Cesc_000738	4	Molecular Function: DNA-binding transcription factor activity (GO:0003700);	Cellular Component: nucleus (GO:0005634);	Biological Process: transcription, DNA-templated (GO:0006351);	Molecular Function: sequence-specific DNA binding (GO:0043565);	
gene-Cesc_000739	5	Molecular Function: GTP binding (GO:0005525);	Cellular Component: intracellular anatomical structure (GO:0005622);	Cellular Component: plasma membrane (GO:0005886);	Biological Process: small GTPase mediated signal transduction (GO:0007264);	Biological Process: protein transport (GO:0015031);	
gene-Cesc_000740	2	Molecular Function: GTPase activator activity (GO:0005096);	Biological Process: signal transduction (GO:0007165);	
gene-Cesc_000741	5	Molecular Function: GTP binding (GO:0005525);	Cellular Component: intracellular anatomical structure (GO:0005622);	Cellular Component: plasma membrane (GO:0005886);	Biological Process: small GTPase mediated signal transduction (GO:0007264);	Biological Process: protein transport (GO:0015031);	
gene-Cesc_000742	2	Biological Process: protein ubiquitination (GO:0016567);	Cellular Component: Cul3-RING ubiquitin ligase complex (GO:0031463);	
gene-Cesc_000743	5	Cellular Component: endosome (GO:0005768);	Cellular Component: Golgi apparatus (GO:0005794);	Cellular Component: trans-Golgi network (GO:0005802);	Biological Process: stem vascular tissue pattern formation (GO:0010222);	Cellular Component: integral component of membrane (GO:0016021);	
gene-Cesc_000744	6	Molecular Function: 3-beta-hydroxy-delta5-steroid dehydrogenase activity (GO:0003854);	Cellular Component: endoplasmic reticulum membrane (GO:0005789);	Cellular Component: membrane (GO:0016020);	Cellular Component: integral component of membrane (GO:0016021);	Biological Process: sterol biosynthetic process (GO:0016126);	Molecular Function: sterol-4-alpha-carboxylate 3-dehydrogenase (decarboxylating) activity (GO:0047012);	
gene-Cesc_000746	9	Molecular Function: phosphatidylinositol-3-phosphatase activity (GO:0004438);	Molecular Function: protein tyrosine phosphatase activity (GO:0004725);	Biological Process: lipid metabolic process (GO:0006629);	Cellular Component: endosome membrane (GO:0010008);	Cellular Component: cytoplasmic vesicle (GO:0031410);	Biological Process: intracellular signal transduction (GO:0035556);	Biological Process: cellular response to water deprivation (GO:0042631);	Molecular Function: phosphatidylinositol-3,5-bisphosphate 3-phosphatase activity (GO:0052629);	Biological Process: regulation of response to water deprivation (GO:2000070);	
gene-Cesc_000747	7	Molecular Function: obsolete signal transducer, downstream of receptor, with serine/threonine kinase activity (GO:0004702);	Molecular Function: MAP kinase kinase activity (GO:0004708);	Molecular Function: ATP binding (GO:0005524);	Cellular Component: cytoplasm (GO:0005737);	Biological Process: male meiosis cytokinesis (GO:0007112);	Cellular Component: phragmoplast (GO:0009524);	Biological Process: lateral root formation (GO:0010311);	
gene-Cesc_000748	13	Molecular Function: transmembrane receptor protein serine/threonine kinase activity (GO:0004675);	Molecular Function: ATP binding (GO:0005524);	Cellular Component: plasma membrane (GO:0005886);	Biological Process: protein phosphorylation (GO:0006468);	Biological Process: defense response (GO:0006952);	Biological Process: cell surface receptor signaling pathway (GO:0007166);	Biological Process: response to abscisic acid (GO:0009737);	Biological Process: abscisic acid-activated signaling pathway (GO:0009738);	Biological Process: positive regulation of abscisic acid-activated signaling pathway (GO:0009789);	Cellular Component: integral component of membrane (GO:0016021);	Biological Process: negative regulation of defense response (GO:0031348);	Biological Process: innate immune response (GO:0045087);	Biological Process: defense response to fungus (GO:0050832);	
gene-Cesc_000751	4	Molecular Function: RNA binding (GO:0003723);	Molecular Function: RNA helicase activity (GO:0004004);	Molecular Function: ATP binding (GO:0005524);	Biological Process: RNA secondary structure unwinding (GO:0010501);	
gene-Cesc_000752	9	Cellular Component: mitochondrion (GO:0005739);	Cellular Component: mitochondrial inner membrane (GO:0005743);	Biological Process: mitochondrial transport (GO:0006839);	Cellular Component: chloroplast (GO:0009507);	Cellular Component: plastid (GO:0009536);	Cellular Component: chloroplast inner membrane (GO:0009706);	Cellular Component: chloroplast envelope (GO:0009941);	Cellular Component: integral component of membrane (GO:0016021);	Biological Process: transmembrane transport (GO:0055085);	
gene-Cesc_000756	2	Molecular Function: nucleic acid binding (GO:0003676);	Cellular Component: cytosol (GO:0005829);	
gene-Cesc_000758	3	Molecular Function: protein serine/threonine kinase activity (GO:0004674);	Molecular Function: ATP binding (GO:0005524);	Cellular Component: plasma membrane (GO:0005886);	
gene-Cesc_000760	4	Cellular Component: cell wall (GO:0005618);	Molecular Function: manganese ion binding (GO:0030145);	Molecular Function: nutrient reservoir activity (GO:0045735);	Cellular Component: apoplast (GO:0048046);	
gene-Cesc_000761	12	Molecular Function: protein serine/threonine kinase activity (GO:0004674);	Molecular Function: ATP binding (GO:0005524);	Cellular Component: nucleus (GO:0005634);	Cellular Component: cytoplasm (GO:0005737);	Cellular Component: cytosol (GO:0005829);	Cellular Component: plasma membrane (GO:0005886);	Biological Process: auxin-activated signaling pathway (GO:0009734);	Biological Process: auxin polar transport (GO:0009926);	Molecular Function: kinase activity (GO:0016301);	Biological Process: intracellular signal transduction (GO:0035556);	Biological Process: regulation of growth (GO:0040008);	Biological Process: cotyledon development (GO:0048825);	
gene-Cesc_000762	3	Molecular Function: ATP binding (GO:0005524);	Cellular Component: integral component of membrane (GO:0016021);	Molecular Function: ATPase-coupled transmembrane transporter activity (GO:0042626);	
gene-Cesc_000763	6	Molecular Function: phospholipase D activity (GO:0004630);	Molecular Function: calcium ion binding (GO:0005509);	Cellular Component: membrane (GO:0016020);	Biological Process: lipid catabolic process (GO:0016042);	Biological Process: phosphatidylcholine metabolic process (GO:0046470);	Molecular Function: N-acylphosphatidylethanolamine-specific phospholipase D activity (GO:0070290);	
gene-Cesc_000764	4	Molecular Function: protein serine/threonine kinase activity (GO:0004674);	Molecular Function: ATP binding (GO:0005524);	Cellular Component: plasma membrane (GO:0005886);	Cellular Component: integral component of membrane (GO:0016021);	
gene-Cesc_000765	7	Molecular Function: long-chain fatty acid transporter activity (GO:0005325);	Molecular Function: ATP binding (GO:0005524);	Cellular Component: glyoxysome (GO:0009514);	Cellular Component: integral component of membrane (GO:0016021);	Biological Process: lipid catabolic process (GO:0016042);	Molecular Function: ATPase-coupled transmembrane transporter activity (GO:0042626);	Cellular Component: glyoxysomal membrane (GO:0046861);	
gene-Cesc_000766	5	Cellular Component: nucleus (GO:0005634);	Cellular Component: cytoplasm (GO:0005737);	Biological Process: response to auxin (GO:0009733);	Biological Process: auxin homeostasis (GO:0010252);	Molecular Function: indole-3-acetic acid amido synthetase activity (GO:0010279);	
gene-Cesc_000768	2	Biological Process: metabolic process (GO:0008152);	Molecular Function: hexosyltransferase activity (GO:0016758);	
gene-Cesc_000769	2	Molecular Function: protein serine/threonine phosphatase activity (GO:0004722);	Molecular Function: metal ion binding (GO:0046872);	
gene-Cesc_000770	8	Molecular Function: nucleotide binding (GO:0000166);	Molecular Function: RNA binding (GO:0003723);	Cellular Component: nucleus (GO:0005634);	Cellular Component: spliceosomal complex (GO:0005681);	Biological Process: mRNA processing (GO:0006397);	Molecular Function: zinc ion binding (GO:0008270);	Biological Process: RNA splicing (GO:0008380);	Biological Process: regulation of RNA splicing (GO:0043484);	
gene-Cesc_000772	8	Biological Process: copper ion transport (GO:0006825);	Biological Process: cellular copper ion homeostasis (GO:0006878);	Cellular Component: chloroplast (GO:0009507);	Biological Process: response to salt stress (GO:0009651);	Molecular Function: copper chaperone activity (GO:0016531);	Biological Process: response to cadmium ion (GO:0046686);	Molecular Function: transition metal ion binding (GO:0046914);	Cellular Component: apoplast (GO:0048046);	
gene-Cesc_000773	5	Molecular Function: DNA binding (GO:0003677);	Molecular Function: DNA-binding transcription factor activity (GO:0003700);	Cellular Component: nucleus (GO:0005634);	Biological Process: transcription, DNA-templated (GO:0006351);	Biological Process: multicellular organism development (GO:0007275);	
gene-Cesc_000774	6	Molecular Function: RNA polymerase II transcription regulatory region sequence-specific DNA binding (GO:0000977);	Molecular Function: DNA-binding transcription factor activity (GO:0003700);	Cellular Component: nucleus (GO:0005634);	Biological Process: transcription, DNA-templated (GO:0006351);	Biological Process: regulation of transcription, DNA-templated (GO:0006355);	Biological Process: red, far-red light phototransduction (GO:0009585);	
gene-Cesc_000775	5	Molecular Function: DNA binding (GO:0003677);	Molecular Function: DNA-binding transcription factor activity (GO:0003700);	Cellular Component: nucleus (GO:0005634);	Biological Process: transcription, DNA-templated (GO:0006351);	Biological Process: flower development (GO:0009908);	
gene-Cesc_000776	3	Cellular Component: chloroplast (GO:0009507);	Biological Process: singlet oxygen-mediated programmed cell death (GO:0010343);	Cellular Component: thylakoid membrane (GO:0042651);	
gene-Cesc_000777	7	Molecular Function: ferric-chelate reductase activity (GO:0000293);	Biological Process: ion transport (GO:0006811);	Cellular Component: chloroplast (GO:0009507);	Biological Process: photosynthetic electron transport chain (GO:0009767);	Cellular Component: integral component of membrane (GO:0016021);	Cellular Component: chloroplast membrane (GO:0031969);	Molecular Function: metal ion binding (GO:0046872);	
gene-Cesc_000778	3	Cellular Component: nucleus (GO:0005634);	Biological Process: transcription, DNA-templated (GO:0006351);	Biological Process: regulation of transcription, DNA-templated (GO:0006355);	
gene-Cesc_000780	5	Cellular Component: cytoplasm (GO:0005737);	Cellular Component: plasma membrane (GO:0005886);	Biological Process: metal ion transport (GO:0030001);	Molecular Function: transition metal ion binding (GO:0046914);	Biological Process: cellular transition metal ion homeostasis (GO:0046916);	
gene-Cesc_000781	9	Cellular Component: Golgi membrane (GO:0000139);	Cellular Component: endoplasmic reticulum membrane (GO:0005789);	Cellular Component: Golgi apparatus (GO:0005794);	Biological Process: protein retention in ER lumen (GO:0006621);	Biological Process: innate immune response-activating signal transduction (GO:0010204);	Biological Process: protein transport (GO:0015031);	Cellular Component: integral component of membrane (GO:0016021);	Biological Process: vesicle-mediated transport (GO:0016192);	Molecular Function: ER retention sequence binding (GO:0046923);	
gene-Cesc_000782	4	Cellular Component: nucleus (GO:0005634);	Biological Process: transcription, DNA-templated (GO:0006351);	Biological Process: positive regulation of seed germination (GO:0010030);	Biological Process: positive regulation of transcription, DNA-templated (GO:0045893);	
gene-Cesc_000783	12	Molecular Function: dihydropyrimidine dehydrogenase (NAD+) activity (GO:0004159);	Molecular Function: zinc ion binding (GO:0008270);	Molecular Function: 5-amino-6-(5-phosphoribosylamino)uracil reductase activity (GO:0008703);	Molecular Function: diaminohydroxyphosphoribosylaminopyrimidine deaminase activity (GO:0008835);	Biological Process: riboflavin biosynthetic process (GO:0009231);	Cellular Component: chloroplast (GO:0009507);	Biological Process: response to high light intensity (GO:0009644);	Biological Process: chloroplast organization (GO:0009658);	Molecular Function: hydrolase activity, hydrolyzing N-glycosyl compounds (GO:0016799);	Biological Process: FAD metabolic process (GO:0046443);	Molecular Function: NADP binding (GO:0050661);	Biological Process: carbohydrate derivative metabolic process (GO:1901135);	
gene-Cesc_000784	8	Molecular Function: ubiquitin-protein transferase activity (GO:0004842);	Cellular Component: nucleus (GO:0005634);	Cellular Component: cytoplasm (GO:0005737);	Cellular Component: plasma membrane (GO:0005886);	Biological Process: abscisic acid-activated signaling pathway (GO:0009738);	Biological Process: protein ubiquitination (GO:0016567);	Molecular Function: transmembrane receptor protein serine/threonine kinase binding (GO:0070696);	Biological Process: cellular response to abscisic acid stimulus (GO:0071215);	
gene-Cesc_000785	11	Molecular Function: L-aspartate:2-oxoglutarate aminotransferase activity (GO:0004069);	Molecular Function: copper ion binding (GO:0005507);	Cellular Component: mitochondrion (GO:0005739);	Cellular Component: mitochondrial matrix (GO:0005759);	Biological Process: 2-oxoglutarate metabolic process (GO:0006103);	Biological Process: aspartate metabolic process (GO:0006531);	Biological Process: glutamate metabolic process (GO:0006536);	Biological Process: biosynthetic process (GO:0009058);	Molecular Function: pyridoxal phosphate binding (GO:0030170);	Biological Process: response to cadmium ion (GO:0046686);	Molecular Function: L-phenylalanine:2-oxoglutarate aminotransferase activity (GO:0080130);	
gene-Cesc_000789	8	Molecular Function: DNA-binding transcription factor activity (GO:0003700);	Cellular Component: nucleus (GO:0005634);	Biological Process: transcription, DNA-templated (GO:0006351);	Biological Process: response to water deprivation (GO:0009414);	Biological Process: response to cytokinin (GO:0009735);	Biological Process: response to abscisic acid (GO:0009737);	Biological Process: abscisic acid-activated signaling pathway (GO:0009738);	Molecular Function: sequence-specific DNA binding (GO:0043565);	
gene-Cesc_000791	4	Molecular Function: adenylate kinase activity (GO:0004017);	Molecular Function: ATP binding (GO:0005524);	Cellular Component: cytoplasm (GO:0005737);	Biological Process: purine nucleotide metabolic process (GO:0006163);	
gene-Cesc_000792	5	Molecular Function: phosphogluconate dehydrogenase (decarboxylating) activity (GO:0004616);	Cellular Component: chloroplast (GO:0009507);	Cellular Component: chloroplast stroma (GO:0009570);	Molecular Function: glyoxylate reductase (NADP+) activity (GO:0030267);	Molecular Function: NAD binding (GO:0051287);	
gene-Cesc_000794	6	Molecular Function: RNA binding (GO:0003723);	Molecular Function: endonuclease activity (GO:0004519);	Cellular Component: mitochondrion (GO:0005739);	Biological Process: RNA splicing (GO:0008380);	Biological Process: RNA modification (GO:0009451);	Biological Process: response to abscisic acid (GO:0009737);	
gene-Cesc_000795	4	Biological Process: metabolic process (GO:0008152);	Molecular Function: carboxyvinyl-carboxyphosphonate phosphorylmutase activity (GO:0008807);	Cellular Component: chloroplast (GO:0009507);	Cellular Component: chloroplast stroma (GO:0009570);	
gene-Cesc_000796	4	Biological Process: embryo development ending in seed dormancy (GO:0009793);	Biological Process: seed germination (GO:0009845);	Biological Process: regulation of seed germination (GO:0010029);	Biological Process: maintenance of seed dormancy by absisic acid (GO:0098755);	
gene-Cesc_000797	5	Cellular Component: nucleoplasm (GO:0005654);	Cellular Component: nucleolus (GO:0005730);	Cellular Component: Noc1p-Noc2p complex (GO:0030690);	Cellular Component: Noc2p-Noc3p complex (GO:0030691);	Biological Process: ribosomal large subunit biogenesis (GO:0042273);	
gene-Cesc_000798	5	Cellular Component: endoplasmic reticulum (GO:0005783);	Cellular Component: endoplasmic reticulum lumen (GO:0005788);	Cellular Component: plasma membrane (GO:0005886);	Biological Process: protein folding (GO:0006457);	Biological Process: obsolete pathogen-associated molecular pattern dependent induction by symbiont of host innate immune response (GO:0052033);	
gene-Cesc_000800	6	Molecular Function: DNA binding (GO:0003677);	Molecular Function: DNA-binding transcription factor activity (GO:0003700);	Cellular Component: nucleus (GO:0005634);	Biological Process: transcription, DNA-templated (GO:0006351);	Biological Process: multicellular organism development (GO:0007275);	Biological Process: ethylene-activated signaling pathway (GO:0009873);	
gene-Cesc_000801	6	Biological Process: ribosomal large subunit assembly (GO:0000027);	Molecular Function: structural constituent of ribosome (GO:0003735);	Cellular Component: nucleolus (GO:0005730);	Biological Process: translation (GO:0006412);	Cellular Component: cytosolic large ribosomal subunit (GO:0022625);	Biological Process: assembly of large subunit precursor of preribosome (GO:1902626);	
gene-Cesc_000803	3	Biological Process: phloem development (GO:0010088);	Molecular Function: protein homodimerization activity (GO:0042803);	Molecular Function: protein self-association (GO:0043621);	
gene-Cesc_000805	9	Molecular Function: core promoter sequence-specific DNA binding (GO:0001046);	Molecular Function: DNA-binding transcription activator activity, RNA polymerase II-specific (GO:0001228);	Molecular Function: DNA-binding transcription factor activity (GO:0003700);	Cellular Component: nucleus (GO:0005634);	Cellular Component: cytosol (GO:0005829);	Biological Process: regulation of transcription, DNA-templated (GO:0006355);	Biological Process: transcription by RNA polymerase II (GO:0006366);	Biological Process: regulation of stomatal movement (GO:0010119);	Molecular Function: transcription cis-regulatory region binding (GO:0044212);	
gene-Cesc_000807	5	Molecular Function: DNA binding (GO:0003677);	Molecular Function: DNA-binding transcription factor activity (GO:0003700);	Cellular Component: nucleus (GO:0005634);	Biological Process: transcription, DNA-templated (GO:0006351);	Biological Process: regulation of transcription, DNA-templated (GO:0006355);	
gene-Cesc_000813	6	Molecular Function: DNA binding (GO:0003677);	Molecular Function: transcription coactivator activity (GO:0003713);	Cellular Component: nucleus (GO:0005634);	Cellular Component: transcription regulator complex (GO:0005667);	Biological Process: transcription, DNA-templated (GO:0006351);	Biological Process: positive regulation of transcription initiation from RNA polymerase II promoter (GO:0060261);	
gene-Cesc_000814	5	Molecular Function: RNA binding (GO:0003723);	Molecular Function: endonuclease activity (GO:0004519);	Cellular Component: mitochondrion (GO:0005739);	Biological Process: RNA modification (GO:0009451);	Biological Process: mitochondrial mRNA 5'-end processing (GO:0090617);	
gene-Cesc_000815	3	Cellular Component: nucleus (GO:0005634);	Biological Process: transcription, DNA-templated (GO:0006351);	Biological Process: negative regulation of transcription, DNA-templated (GO:0045892);	
gene-Cesc_000816	4	Molecular Function: structural constituent of ribosome (GO:0003735);	Biological Process: translation (GO:0006412);	Cellular Component: cytosolic large ribosomal subunit (GO:0022625);	Cellular Component: cytosolic ribosome (GO:0022626);	
gene-Cesc_000819	5	Molecular Function: RNA binding (GO:0003723);	Molecular Function: endonuclease activity (GO:0004519);	Biological Process: RNA modification (GO:0009451);	Cellular Component: chloroplast (GO:0009507);	Cellular Component: intracellular membrane-bounded organelle (GO:0043231);	
gene-Cesc_000821	5	Cellular Component: late endosome (GO:0005770);	Biological Process: potassium ion transport (GO:0006813);	Biological Process: regulation of pH (GO:0006885);	Molecular Function: solute:proton antiporter activity (GO:0015299);	Cellular Component: integral component of membrane (GO:0016021);	
gene-Cesc_000822	6	Cellular Component: cell wall (GO:0005618);	Cellular Component: chloroplast (GO:0009507);	Cellular Component: chloroplast thylakoid (GO:0009534);	Biological Process: lipid catabolic process (GO:0016042);	Molecular Function: hydrolase activity, acting on ester bonds (GO:0016788);	Cellular Component: apoplast (GO:0048046);	
gene-Cesc_000829	8	Molecular Function: obsolete signal transducer activity (GO:0004871);	Cellular Component: plasmodesma (GO:0009506);	Cellular Component: chloroplast (GO:0009507);	Biological Process: leaf senescence (GO:0010150);	Cellular Component: integral component of membrane (GO:0016021);	Cellular Component: anchored component of plasma membrane (GO:0046658);	Biological Process: defense response to virus (GO:0051607);	Biological Process: response to other organism (GO:0051707);	
gene-Cesc_000830	5	Molecular Function: DNA binding (GO:0003677);	Molecular Function: DNA-binding transcription factor activity (GO:0003700);	Cellular Component: nucleus (GO:0005634);	Biological Process: transcription, DNA-templated (GO:0006351);	Biological Process: response to gibberellin (GO:0009739);	
gene-Cesc_000834	2	Biological Process: defense response (GO:0006952);	Biological Process: response to biotic stimulus (GO:0009607);	
gene-Cesc_000835	3	Cellular Component: protein phosphatase type 2A complex (GO:0000159);	Biological Process: signal transduction (GO:0007165);	Molecular Function: protein phosphatase regulator activity (GO:0019888);	
gene-Cesc_000836	3	Molecular Function: ATP binding (GO:0005524);	Cellular Component: cytoplasm (GO:0005737);	Cellular Component: cytoskeleton (GO:0005856);	
gene-Cesc_000837	7	Molecular Function: ubiquitin-protein transferase activity (GO:0004842);	Cellular Component: nucleus (GO:0005634);	Cellular Component: cytoplasm (GO:0005737);	Molecular Function: zinc ion binding (GO:0008270);	Biological Process: response to wounding (GO:0009611);	Biological Process: jasmonic acid mediated signaling pathway (GO:0009867);	Biological Process: defense response to bacterium (GO:0042742);	
gene-Cesc_000840	16	Cellular Component: chromosome, centromeric region (GO:0000775);	Cellular Component: chromatin (GO:0000785);	Molecular Function: chromatin binding (GO:0003682);	Molecular Function: ATP binding (GO:0005524);	Cellular Component: nucleus (GO:0005634);	Cellular Component: cytoplasm (GO:0005737);	Cellular Component: spindle (GO:0005819);	Biological Process: DNA repair (GO:0006281);	Biological Process: chromosome segregation (GO:0007059);	Biological Process: sister chromatid cohesion (GO:0007062);	Biological Process: mitotic sister chromatid cohesion (GO:0007064);	Cellular Component: cohesin complex (GO:0008278);	Cellular Component: plasmodesma (GO:0009506);	Cellular Component: nuclear matrix (GO:0016363);	Biological Process: cell division (GO:0051301);	Biological Process: meiotic cell cycle (GO:0051321);	
gene-Cesc_000841	6	Molecular Function: transmembrane receptor protein serine/threonine kinase activity (GO:0004675);	Molecular Function: ATP binding (GO:0005524);	Cellular Component: extracellular region (GO:0005576);	Cellular Component: plasma membrane (GO:0005886);	Biological Process: signal transduction (GO:0007165);	Cellular Component: integral component of membrane (GO:0016021);	
gene-Cesc_000843	10	Biological Process: nuclear membrane fusion (GO:0000740);	Molecular Function: ATP binding (GO:0005524);	Cellular Component: mitochondrion (GO:0005739);	Biological Process: response to heat (GO:0009408);	Biological Process: embryo sac development (GO:0009553);	Biological Process: embryo sac cellularization (GO:0009558);	Biological Process: polar nucleus fusion (GO:0010197);	Biological Process: synergid death (GO:0010198);	Molecular Function: metal ion binding (GO:0046872);	Biological Process: chaperone cofactor-dependent protein refolding (GO:0051085);	
gene-Cesc_000849	3	Cellular Component: monolayer-surrounded lipid storage body (GO:0012511);	Cellular Component: integral component of membrane (GO:0016021);	Biological Process: lipid storage (GO:0019915);	
gene-Cesc_000854	14	Molecular Function: protein kinase activity (GO:0004672);	Molecular Function: protein serine/threonine kinase activity (GO:0004674);	Molecular Function: ATP binding (GO:0005524);	Cellular Component: plasma membrane (GO:0005886);	Biological Process: protein phosphorylation (GO:0006468);	Biological Process: detection of brassinosteroid stimulus (GO:0009729);	Biological Process: response to auxin (GO:0009733);	Biological Process: brassinosteroid mediated signaling pathway (GO:0009742);	Biological Process: multidimensional cell growth (GO:0009825);	Biological Process: leaf morphogenesis (GO:0009965);	Biological Process: viral process (GO:0016032);	Biological Process: protein autophosphorylation (GO:0046777);	Biological Process: positive regulation of protein export from nucleus (GO:0046827);	Biological Process: root hair cell differentiation (GO:0048765);	
gene-Cesc_000855	5	Cellular Component: plasma membrane (GO:0005886);	Cellular Component: plasmodesma (GO:0009506);	Cellular Component: integral component of membrane (GO:0016021);	Molecular Function: glycosyltransferase activity (GO:0016757);	Biological Process: plant organ development (GO:0099402);	
gene-Cesc_000856	8	Cellular Component: Golgi membrane (GO:0000139);	Cellular Component: endosome (GO:0005768);	Cellular Component: Golgi apparatus (GO:0005794);	Cellular Component: trans-Golgi network (GO:0005802);	Cellular Component: integral component of membrane (GO:0016021);	Molecular Function: glycosyltransferase activity (GO:0016757);	Biological Process: pollen tube development (GO:0048868);	Biological Process: cell wall organization (GO:0071555);	
gene-Cesc_000857	34	Molecular Function: transcription cis-regulatory region binding (GO:0000975);	Molecular Function: protein kinase activity (GO:0004672);	Molecular Function: protein serine/threonine kinase activity (GO:0004674);	Molecular Function: ATP binding (GO:0005524);	Cellular Component: nucleus (GO:0005634);	Cellular Component: cytoplasm (GO:0005737);	Cellular Component: polysome (GO:0005844);	Biological Process: defense response (GO:0006952);	Biological Process: rRNA transcription (GO:0009303);	Biological Process: response to virus (GO:0009615);	Biological Process: gravitropism (GO:0009630);	Biological Process: abscisic acid biosynthetic process (GO:0009688);	Biological Process: response to auxin (GO:0009733);	Biological Process: auxin-activated signaling pathway (GO:0009734);	Biological Process: brassinosteroid mediated signaling pathway (GO:0009742);	Biological Process: sucrose mediated signaling (GO:0009745);	Biological Process: post-embryonic development (GO:0009791);	Biological Process: embryo development ending in seed dormancy (GO:0009793);	Biological Process: positive regulation of abscisic acid biosynthetic process (GO:0010116);	Biological Process: negative regulation of autophagy (GO:0010507);	Biological Process: positive regulation of auxin mediated signaling pathway (GO:0010929);	Biological Process: viral process (GO:0016032);	Molecular Function: 1-phosphatidylinositol-3-kinase activity (GO:0016303);	Biological Process: positive regulation of cell growth (GO:0030307);	Biological Process: positive regulation of embryonic development (GO:0040019);	Molecular Function: identical protein binding (GO:0042802);	Molecular Function: protein self-association (GO:0043621);	Molecular Function: protein-containing complex binding (GO:0044877);	Biological Process: positive regulation of transcription, DNA-templated (GO:0045893);	Biological Process: negative regulation of defense response to virus (GO:0050687);	Biological Process: positive regulation of brassinosteroid mediated signaling pathway (GO:1900459);	Biological Process: response to rapamycin (GO:1901355);	Biological Process: positive regulation of glucose mediated signaling pathway (GO:1902661);	Biological Process: positive regulation of rRNA processing (GO:2000234);	
gene-Cesc_000858	6	Molecular Function: protein serine/threonine kinase activity (GO:0004674);	Molecular Function: steroid binding (GO:0005496);	Molecular Function: ATP binding (GO:0005524);	Cellular Component: plasma membrane (GO:0005886);	Biological Process: defense response (GO:0006952);	Cellular Component: integral component of membrane (GO:0016021);	
gene-Cesc_000859	5	Molecular Function: DNA-binding transcription factor activity (GO:0003700);	Cellular Component: nucleus (GO:0005634);	Biological Process: transcription, DNA-templated (GO:0006351);	Biological Process: defense response (GO:0006952);	Molecular Function: sequence-specific DNA binding (GO:0043565);	
gene-Cesc_000860	4	Molecular Function: RNA binding (GO:0003723);	Molecular Function: endonuclease activity (GO:0004519);	Biological Process: RNA modification (GO:0009451);	Cellular Component: chloroplast (GO:0009507);	
gene-Cesc_000861	3	Molecular Function: transporter activity (GO:0005215);	Biological Process: oligopeptide transport (GO:0006857);	Cellular Component: integral component of membrane (GO:0016021);	
gene-Cesc_000862	5	Cellular Component: nucleus (GO:0005634);	Molecular Function: zinc ion binding (GO:0008270);	Biological Process: flower development (GO:0009908);	Molecular Function: histone-lysine N-methyltransferase activity (GO:0018024);	Biological Process: intracellular signal transduction (GO:0035556);	
gene-Cesc_000864	13	Cellular Component: Golgi membrane (GO:0000139);	Molecular Function: ATP binding (GO:0005524);	Cellular Component: endoplasmic reticulum (GO:0005783);	Cellular Component: endoplasmic reticulum membrane (GO:0005789);	Cellular Component: Golgi apparatus (GO:0005794);	Biological Process: phosphate ion transport (GO:0006817);	Biological Process: cellular response to phosphate starvation (GO:0016036);	Molecular Function: ligase activity (GO:0016874);	Molecular Function: ubiquitin protein ligase binding (GO:0031625);	Biological Process: cellular protein catabolic process (GO:0044257);	Biological Process: phosphate ion homeostasis (GO:0055062);	Molecular Function: ubiquitin protein ligase activity (GO:0061630);	Biological Process: regulation of phosphate transmembrane transport (GO:2000185);	
gene-Cesc_000865	11	Molecular Function: nucleotide binding (GO:0000166);	Biological Process: nuclear-transcribed mRNA catabolic process, nonsense-mediated decay (GO:0000184);	Molecular Function: RNA binding (GO:0003723);	Cellular Component: nucleolus (GO:0005730);	Cellular Component: cytoplasm (GO:0005737);	Biological Process: response to wounding (GO:0009611);	Biological Process: salicylic acid mediated signaling pathway (GO:0009863);	Biological Process: jasmonic acid mediated signaling pathway (GO:0009867);	Biological Process: defense response to bacterium (GO:0042742);	Biological Process: long-day photoperiodism (GO:0048571);	Biological Process: mRNA transport (GO:0051028);	
gene-Cesc_000868	9	Molecular Function: adenosine kinase activity (GO:0004001);	Molecular Function: copper ion binding (GO:0005507);	Molecular Function: ATP binding (GO:0005524);	Cellular Component: nucleus (GO:0005634);	Cellular Component: cytosol (GO:0005829);	Cellular Component: plasma membrane (GO:0005886);	Biological Process: adenosine salvage (GO:0006169);	Biological Process: viral process (GO:0016032);	Biological Process: AMP salvage (GO:0044209);	
gene-Cesc_000874	2	Cellular Component: cytoplasm (GO:0005737);	Cellular Component: cytoskeleton (GO:0005856);	
gene-Cesc_000875	5	Biological Process: ethylene biosynthetic process (GO:0009693);	Biological Process: fruit ripening (GO:0009835);	Molecular Function: 1-aminocyclopropane-1-carboxylate synthase activity (GO:0016847);	Molecular Function: pyridoxal phosphate binding (GO:0030170);	Molecular Function: identical protein binding (GO:0042802);	
gene-Cesc_000876	16	Molecular Function: cytoskeletal motor activity (GO:0003774);	Molecular Function: ATP binding (GO:0005524);	Cellular Component: plasmodesma (GO:0009506);	Biological Process: trichome morphogenesis (GO:0010090);	Biological Process: trichome branching (GO:0010091);	Cellular Component: myosin complex (GO:0016459);	Biological Process: actin filament-based movement (GO:0030048);	Cellular Component: transport vesicle (GO:0030133);	Cellular Component: root hair tip (GO:0035619);	Biological Process: gynoecium development (GO:0048467);	Biological Process: root hair elongation (GO:0048767);	Biological Process: root hair cell tip growth (GO:0048768);	Biological Process: Golgi localization (GO:0051645);	Biological Process: mitochondrion localization (GO:0051646);	Biological Process: peroxisome localization (GO:0060151);	Biological Process: leaf pavement cell development (GO:0090436);	
gene-Cesc_000877	10	Cellular Component: Golgi apparatus (GO:0005794);	Cellular Component: plasma membrane (GO:0005886);	Molecular Function: zinc ion binding (GO:0008270);	Biological Process: plant-type primary cell wall biogenesis (GO:0009833);	Biological Process: mucilage biosynthetic process (GO:0010192);	Cellular Component: integral component of membrane (GO:0016021);	Molecular Function: cellulose synthase activity (GO:0016759);	Molecular Function: cellulose synthase (UDP-forming) activity (GO:0016760);	Biological Process: cellulose biosynthetic process (GO:0030244);	Biological Process: cell wall organization (GO:0071555);	
gene-Cesc_000878	5	Molecular Function: GTP binding (GO:0005525);	Cellular Component: endosome (GO:0005768);	Cellular Component: plasma membrane (GO:0005886);	Biological Process: small GTPase mediated signal transduction (GO:0007264);	Biological Process: protein transport (GO:0015031);	
gene-Cesc_000879	3	Cellular Component: Golgi membrane (GO:0000139);	Molecular Function: carbohydrate:proton symporter activity (GO:0005351);	Cellular Component: integral component of membrane (GO:0016021);	
gene-Cesc_000880	6	Cellular Component: nucleus (GO:0005634);	Cellular Component: mitochondrion (GO:0005739);	Biological Process: ubiquitin-dependent protein catabolic process (GO:0006511);	Biological Process: multicellular organism development (GO:0007275);	Molecular Function: zinc ion binding (GO:0008270);	Molecular Function: ubiquitin protein ligase activity (GO:0061630);	
gene-Cesc_000882	3	Cellular Component: cytoplasm (GO:0005737);	Cellular Component: cytoskeleton (GO:0005856);	Cellular Component: motile cilium (GO:0031514);	
gene-Cesc_000883	3	Molecular Function: nucleotide binding (GO:0000166);	Molecular Function: RNA binding (GO:0003723);	Cellular Component: nucleus (GO:0005634);	
gene-Cesc_000886	8	Cellular Component: vacuole (GO:0005773);	Cellular Component: endoplasmic reticulum (GO:0005783);	Cellular Component: plasma membrane (GO:0005886);	Biological Process: biosynthetic process (GO:0009058);	Cellular Component: plant-type cell wall (GO:0009505);	Cellular Component: plasmodesma (GO:0009506);	Cellular Component: membrane (GO:0016020);	Molecular Function: hydrolase activity, acting on ester bonds (GO:0016788);	
gene-Cesc_000889	4	Molecular Function: protein serine/threonine kinase activity (GO:0004674);	Molecular Function: ATP binding (GO:0005524);	Cellular Component: plasma membrane (GO:0005886);	Cellular Component: integral component of membrane (GO:0016021);	
gene-Cesc_000892	1	Molecular Function: cysteine-type peptidase activity (GO:0008234);	
gene-Cesc_000893	7	Cellular Component: chloroplast (GO:0009507);	Cellular Component: chloroplast thylakoid (GO:0009534);	Cellular Component: chloroplast thylakoid membrane (GO:0009535);	Cellular Component: chloroplast stroma (GO:0009570);	Cellular Component: chloroplast inner membrane (GO:0009706);	Cellular Component: chloroplast envelope (GO:0009941);	Biological Process: protein transport (GO:0015031);	
gene-Cesc_000894	8	Molecular Function: tRNA binding (GO:0000049);	Molecular Function: aminoacyl-tRNA editing activity (GO:0002161);	Molecular Function: isoleucine-tRNA ligase activity (GO:0004822);	Molecular Function: ATP binding (GO:0005524);	Cellular Component: cytoplasm (GO:0005737);	Cellular Component: cytosol (GO:0005829);	Biological Process: isoleucyl-tRNA aminoacylation (GO:0006428);	Biological Process: response to cadmium ion (GO:0046686);	
gene-Cesc_000896	4	Molecular Function: DNA binding (GO:0003677);	Cellular Component: nucleus (GO:0005634);	Biological Process: transcription, DNA-templated (GO:0006351);	Biological Process: regulation of transcription, DNA-templated (GO:0006355);	
gene-Cesc_000897	1	Cellular Component: nucleus (GO:0005634);	
gene-Cesc_000898	3	Biological Process: lipid catabolic process (GO:0016042);	Molecular Function: hydrolase activity, acting on ester bonds (GO:0016788);	Cellular Component: apoplast (GO:0048046);	
gene-Cesc_000899	3	Molecular Function: zinc ion transmembrane transporter activity (GO:0005385);	Cellular Component: chloroplast thylakoid membrane (GO:0009535);	Cellular Component: integral component of membrane (GO:0016021);	
gene-Cesc_000901	3	Cellular Component: nucleus (GO:0005634);	Biological Process: cell cycle (GO:0007049);	Biological Process: cell division (GO:0051301);	
gene-Cesc_000904	2	Molecular Function: serine-type endopeptidase activity (GO:0004252);	Cellular Component: extracellular region (GO:0005576);	
gene-Cesc_000905	3	Cellular Component: nucleosome (GO:0000786);	Molecular Function: DNA binding (GO:0003677);	Cellular Component: nucleus (GO:0005634);	
gene-Cesc_000906	7	Molecular Function: DNA binding (GO:0003677);	Molecular Function: helicase activity (GO:0004386);	Molecular Function: ATP binding (GO:0005524);	Cellular Component: nucleus (GO:0005634);	Biological Process: DNA recombination (GO:0006310);	Biological Process: positive regulation of mitotic recombination (GO:0045951);	Biological Process: response to cadmium ion (GO:0046686);	
gene-Cesc_000908	5	Molecular Function: DNA binding (GO:0003677);	Cellular Component: nucleus (GO:0005634);	Biological Process: transcription, DNA-templated (GO:0006351);	Biological Process: regulation of transcription, DNA-templated (GO:0006355);	Molecular Function: metal ion binding (GO:0046872);	
gene-Cesc_000909	5	Molecular Function: DNA-binding transcription factor activity (GO:0003700);	Cellular Component: nucleus (GO:0005634);	Biological Process: transcription, DNA-templated (GO:0006351);	Biological Process: auxin-activated signaling pathway (GO:0009734);	Molecular Function: sequence-specific DNA binding (GO:0043565);	
gene-Cesc_000910	3	Molecular Function: ATP binding (GO:0005524);	Biological Process: metabolic process (GO:0008152);	Molecular Function: ligase activity (GO:0016874);	
gene-Cesc_000912	9	Cellular Component: THO complex (GO:0000347);	Molecular Function: DNA binding (GO:0003677);	Molecular Function: DNA helicase activity (GO:0003678);	Molecular Function: ATP binding (GO:0005524);	Cellular Component: cytosol (GO:0005829);	Biological Process: DNA replication initiation (GO:0006270);	Biological Process: cell cycle (GO:0007049);	Cellular Component: MCM complex (GO:0042555);	Molecular Function: metal ion binding (GO:0046872);	
gene-Cesc_000916	4	Biological Process: transcription, DNA-templated (GO:0006351);	Molecular Function: transcription factor binding (GO:0008134);	Cellular Component: mediator complex (GO:0016592);	Biological Process: positive regulation of transcription by RNA polymerase II (GO:0045944);	
gene-Cesc_000917	14	Molecular Function: GTP binding (GO:0005525);	Biological Process: regulation of transcription, DNA-templated (GO:0006355);	Biological Process: response to light stimulus (GO:0009416);	Cellular Component: chloroplast (GO:0009507);	Cellular Component: chloroplast stroma (GO:0009570);	Biological Process: response to absence of light (GO:0009646);	Biological Process: chloroplast organization (GO:0009658);	Biological Process: response to brassinosteroid (GO:0009741);	Biological Process: brassinosteroid mediated signaling pathway (GO:0009742);	Molecular Function: hydrolase activity (GO:0016787);	Molecular Function: rRNA binding (GO:0019843);	Biological Process: chloroplast rRNA processing (GO:1901259);	Biological Process: positive regulation of chlorophyll biosynthetic process (GO:1902326);	Biological Process: positive regulation of carotenoid biosynthetic process (GO:1904143);	
gene-Cesc_000918	5	Molecular Function: translation elongation factor activity (GO:0003746);	Cellular Component: cytosol (GO:0005829);	Biological Process: regulation of transcription, DNA-templated (GO:0006355);	Biological Process: transcription elongation from RNA polymerase II promoter (GO:0006368);	Cellular Component: elongin complex (GO:0070449);	
gene-Cesc_000920	7	Molecular Function: protein serine/threonine kinase activity (GO:0004674);	Molecular Function: ATP binding (GO:0005524);	Cellular Component: plasma membrane (GO:0005886);	Biological Process: response to wounding (GO:0009611);	Biological Process: response to bacterium (GO:0009617);	Biological Process: cellular response to jasmonic acid stimulus (GO:0071395);	Biological Process: cellular response to salicylic acid stimulus (GO:0071446);	
gene-Cesc_000922	5	Molecular Function: DNA-binding transcription factor activity (GO:0003700);	Cellular Component: nucleus (GO:0005634);	Biological Process: transcription, DNA-templated (GO:0006351);	Biological Process: response to auxin (GO:0009733);	Biological Process: auxin-activated signaling pathway (GO:0009734);	
gene-Cesc_000923	4	Cellular Component: nucleus (GO:0005634);	Biological Process: transcription, DNA-templated (GO:0006351);	Biological Process: regulation of transcription, DNA-templated (GO:0006355);	Biological Process: flower development (GO:0009908);	
gene-Cesc_000924	11	Molecular Function: ATP-dependent peptidase activity (GO:0004176);	Molecular Function: ATP binding (GO:0005524);	Cellular Component: mitochondrion (GO:0005739);	Biological Process: proteolysis (GO:0006508);	Molecular Function: metallopeptidase activity (GO:0008237);	Cellular Component: chloroplast (GO:0009507);	Cellular Component: chloroplast thylakoid membrane (GO:0009535);	Cellular Component: plastid (GO:0009536);	Biological Process: embryo development ending in seed dormancy (GO:0009793);	Cellular Component: chloroplast envelope (GO:0009941);	Cellular Component: integral component of membrane (GO:0016021);	
gene-Cesc_000925	6	Biological Process: protoporphyrinogen IX biosynthetic process (GO:0006782);	Molecular Function: transaminase activity (GO:0008483);	Cellular Component: chloroplast (GO:0009507);	Biological Process: chlorophyll biosynthetic process (GO:0015995);	Molecular Function: pyridoxal phosphate binding (GO:0030170);	Molecular Function: glutamate-1-semialdehyde 2,1-aminomutase activity (GO:0042286);	
gene-Cesc_000926	2	Cellular Component: cytoplasm (GO:0005737);	Biological Process: protein transport (GO:0015031);	
gene-Cesc_000927	2	Biological Process: defense response (GO:0006952);	Biological Process: response to biotic stimulus (GO:0009607);	
gene-Cesc_000928	12	Cellular Component: Golgi membrane (GO:0000139);	Cellular Component: nucleus (GO:0005634);	Cellular Component: cytoplasm (GO:0005737);	Cellular Component: endosome (GO:0005768);	Cellular Component: vacuolar membrane (GO:0005774);	Cellular Component: Golgi apparatus (GO:0005794);	Cellular Component: trans-Golgi network (GO:0005802);	Biological Process: ion transport (GO:0006811);	Biological Process: cellular copper ion homeostasis (GO:0006878);	Biological Process: cellular zinc ion homeostasis (GO:0006882);	Cellular Component: endosome membrane (GO:0010008);	Cellular Component: integral component of membrane (GO:0016021);	
gene-Cesc_000931	5	Cellular Component: nucleus (GO:0005634);	Biological Process: tRNA processing (GO:0008033);	Biological Process: tRNA 3'-end processing (GO:0042780);	Molecular Function: 3'-tRNA processing endoribonuclease activity (GO:0042781);	Molecular Function: metal ion binding (GO:0046872);	
gene-Cesc_000936	4	Molecular Function: RNA binding (GO:0003723);	Molecular Function: RNA helicase activity (GO:0004004);	Molecular Function: ATP binding (GO:0005524);	Biological Process: RNA secondary structure unwinding (GO:0010501);	
gene-Cesc_000938	11	Molecular Function: protein histidine kinase activity (GO:0004673);	Cellular Component: chloroplast (GO:0009507);	Cellular Component: chloroplast stroma (GO:0009570);	Biological Process: regulation of photosynthesis (GO:0010109);	Biological Process: regulation of gene expression (GO:0010468);	Molecular Function: kinase activity (GO:0016301);	Molecular Function: protein self-association (GO:0043621);	Biological Process: protein autophosphorylation (GO:0046777);	Molecular Function: quinone binding (GO:0048038);	Biological Process: detection of redox state (GO:0051776);	Biological Process: photosystem stoichiometry adjustment (GO:0080005);	
gene-Cesc_000939	3	Biological Process: gibberellin biosynthetic process (GO:0009686);	Molecular Function: gibberellin 3-beta-dioxygenase activity (GO:0016707);	Molecular Function: metal ion binding (GO:0046872);	
gene-Cesc_000942	5	Molecular Function: obsolete transcription factor activity, transcription factor binding (GO:0000989);	Cellular Component: nucleus (GO:0005634);	Biological Process: transcription, DNA-templated (GO:0006351);	Biological Process: regulation of transcription, DNA-templated (GO:0006355);	Molecular Function: zinc ion binding (GO:0008270);	
gene-Cesc_000948	13	Molecular Function: protein kinase activity (GO:0004672);	Molecular Function: protein serine/threonine kinase activity (GO:0004674);	Molecular Function: ATP binding (GO:0005524);	Cellular Component: nucleus (GO:0005634);	Cellular Component: cytoplasm (GO:0005737);	Cellular Component: plasma membrane (GO:0005886);	Biological Process: protein phosphorylation (GO:0006468);	Biological Process: defense response (GO:0006952);	Biological Process: response to oxidative stress (GO:0006979);	Biological Process: response to wounding (GO:0009611);	Molecular Function: kinase activity (GO:0016301);	Molecular Function: protein kinase binding (GO:0019901);	Biological Process: intracellular signal transduction (GO:0035556);	
gene-Cesc_000949	6	Cellular Component: RNA polymerase V complex (GO:0000419);	Biological Process: DNA methylation (GO:0006306);	Biological Process: gene silencing by RNA (GO:0031047);	Molecular Function: protein homodimerization activity (GO:0042803);	Biological Process: regulation of production of siRNA involved in gene silencing by small RNA (GO:0070921);	Biological Process: gene silencing by RNA-directed DNA methylation (GO:0080188);	
gene-Cesc_000950	3	Molecular Function: transaminase activity (GO:0008483);	Cellular Component: integral component of membrane (GO:0016021);	Molecular Function: carbon-sulfur lyase activity (GO:0016846);	
gene-Cesc_000951	15	Molecular Function: DNA-binding transcription factor activity, RNA polymerase II-specific (GO:0000981);	Molecular Function: obsolete RNA polymerase II transcription regulator recruiting activity (GO:0001135);	Molecular Function: DNA-binding transcription factor activity (GO:0003700);	Cellular Component: nucleus (GO:0005634);	Biological Process: transcription, DNA-templated (GO:0006351);	Biological Process: regulation of transcription by RNA polymerase II (GO:0006357);	Biological Process: multicellular organism development (GO:0007275);	Biological Process: response to abscisic acid (GO:0009737);	Biological Process: response to gibberellin (GO:0009739);	Biological Process: response to salicylic acid (GO:0009751);	Biological Process: response to jasmonic acid (GO:0009753);	Biological Process: blue light signaling pathway (GO:0009785);	Biological Process: cell differentiation (GO:0030154);	Molecular Function: sequence-specific DNA binding (GO:0043565);	Molecular Function: transcription cis-regulatory region binding (GO:0044212);	
gene-Cesc_000952	2	Molecular Function: protein serine/threonine kinase activity (GO:0004674);	Molecular Function: ATP binding (GO:0005524);	
gene-Cesc_000953	4	Molecular Function: RNA binding (GO:0003723);	Molecular Function: endonuclease activity (GO:0004519);	Biological Process: RNA modification (GO:0009451);	Cellular Component: intracellular membrane-bounded organelle (GO:0043231);	
gene-Cesc_000954	15	Cellular Component: cell wall (GO:0005618);	Cellular Component: Golgi apparatus (GO:0005794);	Cellular Component: plasma membrane (GO:0005886);	Biological Process: response to osmotic stress (GO:0006970);	Biological Process: response to water deprivation (GO:0009414);	Biological Process: plant-type primary cell wall biogenesis (GO:0009833);	Biological Process: plant-type secondary cell wall biogenesis (GO:0009834);	Cellular Component: integral component of membrane (GO:0016021);	Molecular Function: cellulose synthase activity (GO:0016759);	Molecular Function: cellulose synthase (UDP-forming) activity (GO:0016760);	Biological Process: cellulose biosynthetic process (GO:0030244);	Biological Process: defense response to bacterium (GO:0042742);	Molecular Function: metal ion binding (GO:0046872);	Biological Process: defense response to fungus (GO:0050832);	Biological Process: cell wall organization (GO:0071555);	
gene-Cesc_000956	6	Molecular Function: 1-deoxy-D-xylulose-5-phosphate synthase activity (GO:0008661);	Biological Process: thiamine biosynthetic process (GO:0009228);	Cellular Component: chloroplast (GO:0009507);	Biological Process: terpenoid biosynthetic process (GO:0016114);	Molecular Function: metal ion binding (GO:0046872);	Biological Process: 1-deoxy-D-xylulose 5-phosphate biosynthetic process (GO:0052865);	
gene-Cesc_000958	4	Molecular Function: RNA binding (GO:0003723);	Molecular Function: endonuclease activity (GO:0004519);	Biological Process: RNA modification (GO:0009451);	Cellular Component: intracellular membrane-bounded organelle (GO:0043231);	
gene-Cesc_000959	10	Biological Process: response to oxidative stress (GO:0006979);	Biological Process: cobalamin biosynthetic process (GO:0009236);	Cellular Component: chloroplast (GO:0009507);	Molecular Function: sirohydrochlorin cobaltochelatase activity (GO:0016852);	Biological Process: siroheme biosynthetic process (GO:0019354);	Molecular Function: identical protein binding (GO:0042802);	Molecular Function: metal ion binding (GO:0046872);	Molecular Function: sirohydrochlorin ferrochelatase activity (GO:0051266);	Molecular Function: iron-sulfur cluster binding (GO:0051536);	Molecular Function: 4 iron, 4 sulfur cluster binding (GO:0051539);	
gene-Cesc_000960	5	Molecular Function: DNA binding (GO:0003677);	Cellular Component: nucleus (GO:0005634);	Biological Process: transcription, DNA-templated (GO:0006351);	Biological Process: regulation of transcription, DNA-templated (GO:0006355);	Molecular Function: metal ion binding (GO:0046872);	
gene-Cesc_000961	10	Biological Process: polysaccharide catabolic process (GO:0000272);	Molecular Function: chitinase activity (GO:0004568);	Cellular Component: cell wall (GO:0005618);	Biological Process: chitin catabolic process (GO:0006032);	Biological Process: defense response (GO:0006952);	Molecular Function: chitin binding (GO:0008061);	Biological Process: response to wounding (GO:0009611);	Biological Process: response to bacterium (GO:0009617);	Biological Process: somatic embryogenesis (GO:0010262);	Biological Process: cell wall macromolecule catabolic process (GO:0016998);	
gene-Cesc_000966	2	Biological Process: cell fate determination (GO:0001709);	Biological Process: anther development (GO:0048653);	
gene-Cesc_000968	3	Cellular Component: nucleus (GO:0005634);	Molecular Function: oxidoreductase activity (GO:0016491);	Molecular Function: metal ion binding (GO:0046872);	
gene-Cesc_000970	2	Biological Process: defense response (GO:0006952);	Biological Process: response to biotic stimulus (GO:0009607);	
gene-Cesc_000973	4	Molecular Function: mRNA binding (GO:0003729);	Cellular Component: nucleus (GO:0005634);	Cellular Component: plasma membrane (GO:0005886);	Cellular Component: perinuclear region of cytoplasm (GO:0048471);	
gene-Cesc_000975	4	Cellular Component: vacuole (GO:0005773);	Cellular Component: cytosol (GO:0005829);	Molecular Function: dipeptidyl-peptidase activity (GO:0008239);	Molecular Function: metal ion binding (GO:0046872);	
gene-Cesc_000980	7	Cellular Component: protein phosphatase type 2A complex (GO:0000159);	Biological Process: mitotic cell cycle (GO:0000278);	Cellular Component: cytosol (GO:0005829);	Biological Process: protein dephosphorylation (GO:0006470);	Molecular Function: protein phosphatase regulator activity (GO:0019888);	Biological Process: developmental process (GO:0032502);	Biological Process: peptidyl-serine dephosphorylation (GO:0070262);	
gene-Cesc_000981	5	Molecular Function: RNA binding (GO:0003723);	Molecular Function: endonuclease activity (GO:0004519);	Molecular Function: zinc ion binding (GO:0008270);	Biological Process: RNA modification (GO:0009451);	Cellular Component: intracellular membrane-bounded organelle (GO:0043231);	
gene-Cesc_000984	5	Molecular Function: RNA binding (GO:0003723);	Molecular Function: endonuclease activity (GO:0004519);	Cellular Component: mitochondrion (GO:0005739);	Biological Process: sugar mediated signaling pathway (GO:0010182);	Biological Process: mitochondrial mRNA modification (GO:0080156);	
gene-Cesc_000985	3	Cellular Component: cytosol (GO:0005829);	Biological Process: metabolic process (GO:0008152);	Molecular Function: amino acid binding (GO:0016597);	
gene-Cesc_000986	9	Molecular Function: nucleotide binding (GO:0000166);	Cellular Component: plasma membrane (GO:0005886);	Biological Process: protein phosphorylation (GO:0006468);	Biological Process: defense response (GO:0006952);	Cellular Component: chloroplast (GO:0009507);	Cellular Component: membrane (GO:0016020);	Cellular Component: integral component of membrane (GO:0016021);	Biological Process: regulation of defense response to fungus (GO:1900150);	Biological Process: negative regulation of defense response to bacterium (GO:1900425);	
gene-Cesc_000987	6	Molecular Function: aspartic-type endopeptidase activity (GO:0004190);	Cellular Component: lysosomal membrane (GO:0005765);	Cellular Component: endosome membrane (GO:0010008);	Cellular Component: Golgi-associated vesicle membrane (GO:0030660);	Cellular Component: integral component of cytoplasmic side of endoplasmic reticulum membrane (GO:0071458);	Cellular Component: integral component of lumenal side of endoplasmic reticulum membrane (GO:0071556);	
gene-Cesc_000989	7	Cellular Component: cytoplasm (GO:0005737);	Cellular Component: actin filament (GO:0005884);	Cellular Component: actin filament bundle (GO:0032432);	Molecular Function: actin filament binding (GO:0051015);	Biological Process: actin filament bundle assembly (GO:0051017);	Biological Process: actin filament network formation (GO:0051639);	Biological Process: actin crosslink formation (GO:0051764);	
gene-Cesc_000990	10	Cellular Component: nucleus (GO:0005634);	Cellular Component: cytoplasm (GO:0005737);	Molecular Function: phosphatidylethanolamine binding (GO:0008429);	Biological Process: flower development (GO:0009908);	Biological Process: regulation of flower development (GO:0009909);	Biological Process: inflorescence development (GO:0010229);	Biological Process: cell differentiation (GO:0030154);	Biological Process: regulation of timing of transition from vegetative to reproductive phase (GO:0048510);	Biological Process: short-day photoperiodism (GO:0048572);	Biological Process: short-day photoperiodism, flowering (GO:0048575);	
gene-Cesc_000991	2	Molecular Function: nucleotide binding (GO:0000166);	Molecular Function: RNA binding (GO:0003723);	
gene-Cesc_000992	1	Cellular Component: integral component of membrane (GO:0016021);	
gene-Cesc_000993	12	Molecular Function: protein serine/threonine kinase activity (GO:0004674);	Molecular Function: ATP binding (GO:0005524);	Cellular Component: plasma membrane (GO:0005886);	Cellular Component: plant-type cell wall (GO:0009505);	Cellular Component: chloroplast (GO:0009507);	Cellular Component: chloroplast stroma (GO:0009570);	Biological Process: zygote asymmetric cytokinesis in embryo sac (GO:0010069);	Biological Process: zygote asymmetric cell division (GO:0010070);	Cellular Component: integral component of membrane (GO:0016021);	Molecular Function: kinase activity (GO:0016301);	Biological Process: protein autophosphorylation (GO:0046777);	Cellular Component: pollen tube (GO:0090406);	
gene-Cesc_000994	3	Biological Process: metabolic process (GO:0008152);	Cellular Component: plasmodesma (GO:0009506);	Molecular Function: amino acid binding (GO:0016597);	
gene-Cesc_000995	4	Cellular Component: cytoplasm (GO:0005737);	Molecular Function: oxidoreductase activity, acting on single donors with incorporation of molecular oxygen, incorporation of two atoms of oxygen (GO:0016702);	Biological Process: oxylipin biosynthetic process (GO:0031408);	Molecular Function: metal ion binding (GO:0046872);	
gene-Cesc_000996	10	Molecular Function: DNA binding (GO:0003677);	Molecular Function: DNA-binding transcription factor activity (GO:0003700);	Cellular Component: nucleus (GO:0005634);	Biological Process: transcription, DNA-templated (GO:0006351);	Biological Process: response to salt stress (GO:0009651);	Biological Process: response to abscisic acid (GO:0009737);	Biological Process: xylem development (GO:0010089);	Biological Process: leaf senescence (GO:0010150);	Biological Process: viral process (GO:0016032);	Biological Process: negative regulation of transcription, DNA-templated (GO:0045892);	
gene-Cesc_000997	4	Cellular Component: nucleus (GO:0005634);	Cellular Component: cytoplasm (GO:0005737);	Molecular Function: zinc ion binding (GO:0008270);	Biological Process: protein ubiquitination (GO:0016567);	
gene-Cesc_000998	1	Cellular Component: cytoplasm (GO:0005737);	
gene-Cesc_001000	4	Cellular Component: extracellular region (GO:0005576);	Biological Process: mannan metabolic process (GO:0010412);	Molecular Function: mannan endo-1,4-beta-mannosidase activity (GO:0016985);	Biological Process: mannan catabolic process (GO:0046355);	
gene-Cesc_001001	8	Biological Process: ribosomal subunit export from nucleus (GO:0000054);	Molecular Function: GTPase activity (GO:0003924);	Molecular Function: GTP binding (GO:0005525);	Cellular Component: nucleus (GO:0005634);	Cellular Component: Golgi apparatus (GO:0005794);	Biological Process: protein import into nucleus (GO:0006606);	Biological Process: small GTPase mediated signal transduction (GO:0007264);	Cellular Component: plasmodesma (GO:0009506);	
gene-Cesc_001002	5	Cellular Component: plasma membrane (GO:0005886);	Biological Process: amino acid transport (GO:0006865);	Molecular Function: symporter activity (GO:0015293);	Cellular Component: membrane (GO:0016020);	Cellular Component: integral component of membrane (GO:0016021);	
gene-Cesc_001003	7	Cellular Component: cytosol (GO:0005829);	Biological Process: purine nucleoside catabolic process (GO:0006152);	Biological Process: uridine catabolic process (GO:0006218);	Molecular Function: uridine nucleosidase activity (GO:0045437);	Molecular Function: adenosine nucleosidase activity (GO:0047622);	Molecular Function: inosine nucleosidase activity (GO:0047724);	Molecular Function: xanthosine nucleotidase activity (GO:0072585);	
gene-Cesc_001004	10	Molecular Function: GTPase activity (GO:0003924);	Molecular Function: GTP binding (GO:0005525);	Cellular Component: peroxisome (GO:0005777);	Biological Process: circadian rhythm (GO:0007623);	Molecular Function: microtubule binding (GO:0008017);	Cellular Component: chloroplast (GO:0009507);	Cellular Component: chloroplast outer membrane (GO:0009707);	Biological Process: chloroplast fission (GO:0010020);	Biological Process: peroxisome fission (GO:0016559);	Molecular Function: identical protein binding (GO:0042802);	
gene-Cesc_001005	6	Molecular Function: nucleotide binding (GO:0000166);	Molecular Function: RNA binding (GO:0003723);	Molecular Function: endonuclease activity (GO:0004519);	Biological Process: RNA modification (GO:0009451);	Cellular Component: chloroplast (GO:0009507);	Cellular Component: intracellular membrane-bounded organelle (GO:0043231);	
gene-Cesc_001006	4	Molecular Function: 4-hydroxy-tetrahydrodipicolinate synthase activity (GO:0008840);	Biological Process: lysine biosynthetic process via diaminopimelate (GO:0009089);	Cellular Component: chloroplast (GO:0009507);	Biological Process: diaminopimelate biosynthetic process (GO:0019877);	
gene-Cesc_001007	5	Molecular Function: fatty acid elongase activity (GO:0009922);	Cellular Component: integral component of membrane (GO:0016021);	Biological Process: fatty acid elongation (GO:0030497);	Biological Process: very long-chain fatty acid biosynthetic process (GO:0042761);	Biological Process: cellular response to abscisic acid stimulus (GO:0071215);	
gene-Cesc_001008	10	Cellular Component: vacuolar proton-transporting V-type ATPase, V1 domain (GO:0000221);	Cellular Component: plant-type vacuole (GO:0000325);	Cellular Component: vacuole (GO:0005773);	Cellular Component: vacuolar membrane (GO:0005774);	Cellular Component: Golgi apparatus (GO:0005794);	Cellular Component: plasma membrane (GO:0005886);	Molecular Function: P-type proton-exporting transporter activity (GO:0008553);	Cellular Component: chloroplast (GO:0009507);	Biological Process: unidimensional cell growth (GO:0009826);	Biological Process: proton transmembrane transport (GO:0015991);	
gene-Cesc_001009	3	Cellular Component: chloroplast stroma (GO:0009570);	Biological Process: dephosphorylation (GO:0016311);	Molecular Function: 2-carboxy-D-arabinitol-1-phosphatase activity (GO:0047538);	
gene-Cesc_001011	5	Molecular Function: phosphoribosylaminoimidazole carboxylase activity (GO:0004638);	Molecular Function: ATP binding (GO:0005524);	Biological Process: 'de novo' IMP biosynthetic process (GO:0006189);	Cellular Component: chloroplast (GO:0009507);	Molecular Function: metal ion binding (GO:0046872);	
gene-Cesc_001013	8	Cellular Component: Golgi membrane (GO:0000139);	Molecular Function: SNARE binding (GO:0000149);	Biological Process: intracellular protein transport (GO:0006886);	Biological Process: endoplasmic reticulum to Golgi vesicle-mediated transport (GO:0006888);	Biological Process: vesicle fusion (GO:0006906);	Cellular Component: integral component of membrane (GO:0016021);	Cellular Component: SNARE complex (GO:0031201);	Biological Process: vesicle docking (GO:0048278);	
gene-Cesc_001014	9	Molecular Function: diacylglycerol O-acyltransferase activity (GO:0004144);	Cellular Component: endoplasmic reticulum (GO:0005783);	Cellular Component: endoplasmic reticulum membrane (GO:0005789);	Cellular Component: plasma membrane (GO:0005886);	Biological Process: wax biosynthetic process (GO:0010025);	Cellular Component: integral component of membrane (GO:0016021);	Biological Process: triglyceride biosynthetic process (GO:0019432);	Molecular Function: long-chain-alcohol O-fatty-acyltransferase activity (GO:0047196);	Molecular Function: long-chain-alcohol O-fatty-acyltransferase activity (GO:0103095);	
gene-Cesc_001015	11	Molecular Function: DNA-binding transcription factor activity, RNA polymerase II-specific (GO:0000981);	Molecular Function: obsolete RNA polymerase II transcription regulator recruiting activity (GO:0001135);	Molecular Function: DNA-binding transcription factor activity (GO:0003700);	Cellular Component: nucleus (GO:0005634);	Biological Process: transcription, DNA-templated (GO:0006351);	Biological Process: regulation of transcription by RNA polymerase II (GO:0006357);	Biological Process: multicellular organism development (GO:0007275);	Biological Process: response to salicylic acid (GO:0009751);	Biological Process: cell differentiation (GO:0030154);	Molecular Function: sequence-specific DNA binding (GO:0043565);	Molecular Function: transcription cis-regulatory region binding (GO:0044212);	
gene-Cesc_001017	20	Biological Process: response to molecule of bacterial origin (GO:0002237);	Molecular Function: DNA binding (GO:0003677);	Molecular Function: DNA ligase (ATP) activity (GO:0003910);	Molecular Function: ATP binding (GO:0005524);	Cellular Component: nucleus (GO:0005634);	Cellular Component: cytoplasm (GO:0005737);	Biological Process: lagging strand elongation (GO:0006273);	Biological Process: DNA repair (GO:0006281);	Biological Process: DNA recombination (GO:0006310);	Biological Process: response to oxidative stress (GO:0006979);	Biological Process: response to cold (GO:0009409);	Biological Process: seed germination (GO:0009845);	Biological Process: response to UV-C (GO:0010225);	Biological Process: DNA integration (GO:0015074);	Molecular Function: metal ion binding (GO:0046872);	Biological Process: seed development (GO:0048316);	Biological Process: DNA ligation involved in DNA repair (GO:0051103);	Biological Process: DNA biosynthetic process (GO:0071897);	Biological Process: response to bleomycin (GO:1904975);	Biological Process: positive regulation of cellular response to X-ray (GO:2000685);	
gene-Cesc_001018	5	Molecular Function: urate oxidase activity (GO:0004846);	Cellular Component: peroxisome (GO:0005777);	Biological Process: purine nucleobase metabolic process (GO:0006144);	Biological Process: nodulation (GO:0009877);	Biological Process: urate catabolic process (GO:0019628);	
gene-Cesc_001019	5	Molecular Function: protein serine/threonine phosphatase activity (GO:0004722);	Cellular Component: nucleus (GO:0005634);	Cellular Component: cytosol (GO:0005829);	Molecular Function: metal ion binding (GO:0046872);	Biological Process: regulation of defense response to virus (GO:0050688);	
gene-Cesc_001020	11	Cellular Component: plant-type vacuole (GO:0000325);	Molecular Function: ATP binding (GO:0005524);	Cellular Component: vacuole (GO:0005773);	Cellular Component: vacuolar membrane (GO:0005774);	Molecular Function: ABC-type xenobiotic transporter activity (GO:0008559);	Cellular Component: plasmodesma (GO:0009506);	Molecular Function: chlorophyll catabolite transmembrane transporter activity (GO:0010290);	Molecular Function: ABC-type glutathione S-conjugate transporter activity (GO:0015431);	Cellular Component: integral component of membrane (GO:0016021);	Molecular Function: ATPase-coupled transmembrane transporter activity (GO:0042626);	Cellular Component: apoplast (GO:0048046);	
gene-Cesc_001021	6	Molecular Function: ATP binding (GO:0005524);	Cellular Component: chloroplast (GO:0009507);	Cellular Component: chloroplast stroma (GO:0009570);	Biological Process: iron-sulfur cluster assembly (GO:0016226);	Molecular Function: metal ion binding (GO:0046872);	Molecular Function: iron-sulfur cluster binding (GO:0051536);	
gene-Cesc_001023	11	Cellular Component: plant-type vacuole (GO:0000325);	Molecular Function: ATP binding (GO:0005524);	Cellular Component: vacuole (GO:0005773);	Cellular Component: vacuolar membrane (GO:0005774);	Molecular Function: ABC-type xenobiotic transporter activity (GO:0008559);	Cellular Component: plasmodesma (GO:0009506);	Molecular Function: chlorophyll catabolite transmembrane transporter activity (GO:0010290);	Molecular Function: ABC-type glutathione S-conjugate transporter activity (GO:0015431);	Cellular Component: integral component of membrane (GO:0016021);	Molecular Function: ATPase-coupled transmembrane transporter activity (GO:0042626);	Cellular Component: apoplast (GO:0048046);	
gene-Cesc_001024	4	Cellular Component: cytoplasm (GO:0005737);	Biological Process: trichome morphogenesis (GO:0010090);	Cellular Component: microtubule cytoskeleton (GO:0015630);	Biological Process: root development (GO:0048364);	
gene-Cesc_001025	4	Molecular Function: beta-galactosidase activity (GO:0004565);	Biological Process: carbohydrate metabolic process (GO:0005975);	Molecular Function: carbohydrate binding (GO:0030246);	Cellular Component: apoplast (GO:0048046);	
gene-Cesc_001028	6	Cellular Component: Golgi membrane (GO:0000139);	Cellular Component: Golgi apparatus (GO:0005794);	Cellular Component: integral component of membrane (GO:0016021);	Molecular Function: glucuronoxylan 4-O-methyltransferase activity (GO:0030775);	Biological Process: xylan metabolic process (GO:0045491);	Biological Process: xylan biosynthetic process (GO:0045492);	
gene-Cesc_001029	5	Molecular Function: GTP binding (GO:0005525);	Cellular Component: intracellular anatomical structure (GO:0005622);	Cellular Component: plasma membrane (GO:0005886);	Biological Process: small GTPase mediated signal transduction (GO:0007264);	Biological Process: protein transport (GO:0015031);	
gene-Cesc_001033	5	Molecular Function: microtubule motor activity (GO:0003777);	Molecular Function: ATP binding (GO:0005524);	Cellular Component: microtubule (GO:0005874);	Biological Process: microtubule-based movement (GO:0007018);	Cellular Component: chloroplast (GO:0009507);	
gene-Cesc_001034	3	Molecular Function: aspartic-type endopeptidase activity (GO:0004190);	Biological Process: proteolysis (GO:0006508);	Biological Process: protein catabolic process (GO:0030163);	
gene-Cesc_001035	9	Molecular Function: nucleotide binding (GO:0000166);	Biological Process: spliceosomal snRNP assembly (GO:0000387);	Cellular Component: Prp19 complex (GO:0000974);	Molecular Function: DNA binding (GO:0003677);	Molecular Function: U6 snRNA binding (GO:0017070);	Molecular Function: pre-mRNA binding (GO:0036002);	Molecular Function: metal ion binding (GO:0046872);	Cellular Component: U2-type catalytic step 1 spliceosome (GO:0071006);	Cellular Component: U2-type catalytic step 2 spliceosome (GO:0071007);	
gene-Cesc_001036	7	Biological Process: response to hypoxia (GO:0001666);	Cellular Component: nucleus (GO:0005634);	Cellular Component: cytosol (GO:0005829);	Molecular Function: cysteine dioxygenase activity (GO:0017172);	Biological Process: peptidyl-cysteine oxidation (GO:0018171);	Molecular Function: metal ion binding (GO:0046872);	Biological Process: detection of hypoxia (GO:0070483);	
gene-Cesc_001037	24	Molecular Function: DNA-binding transcription factor activity (GO:0003700);	Cellular Component: nucleus (GO:0005634);	Biological Process: transcription, DNA-templated (GO:0006351);	Biological Process: regulation of transcription, DNA-templated (GO:0006355);	Biological Process: multicellular organism development (GO:0007275);	Biological Process: response to fungus (GO:0009620);	Biological Process: response to auxin (GO:0009733);	Biological Process: response to cytokinin (GO:0009735);	Biological Process: response to abscisic acid (GO:0009737);	Biological Process: response to brassinosteroid (GO:0009741);	Biological Process: xylem development (GO:0010089);	Biological Process: positive regulation of gene expression (GO:0010628);	Molecular Function: identical protein binding (GO:0042802);	Molecular Function: protein homodimerization activity (GO:0042803);	Molecular Function: sequence-specific DNA binding (GO:0043565);	Molecular Function: transcription cis-regulatory region binding (GO:0044212);	Biological Process: xylan metabolic process (GO:0045491);	Biological Process: positive regulation of transcription, DNA-templated (GO:0045893);	Molecular Function: protein heterodimerization activity (GO:0046982);	Biological Process: xylem vessel member cell differentiation (GO:0048759);	Biological Process: defense response to fungus (GO:0050832);	Biological Process: cellular response to auxin stimulus (GO:0071365);	Biological Process: cell wall organization (GO:0071555);	Biological Process: protoxylem development (GO:0090059);	
gene-Cesc_001038	2	Biological Process: putrescine biosynthetic process from arginine (GO:0033388);	Molecular Function: N-carbamoylputrescine amidase activity (GO:0050126);	
gene-Cesc_001039	7	Molecular Function: Rab geranylgeranyltransferase activity (GO:0004663);	Cellular Component: cytosol (GO:0005829);	Cellular Component: Rab-protein geranylgeranyltransferase complex (GO:0005968);	Biological Process: pollen development (GO:0009555);	Biological Process: protein geranylgeranylation (GO:0018344);	Molecular Function: metal ion binding (GO:0046872);	Biological Process: root development (GO:0048364);	
gene-Cesc_001041	7	Molecular Function: DNA binding (GO:0003677);	Molecular Function: DNA-binding transcription factor activity (GO:0003700);	Cellular Component: nucleus (GO:0005634);	Biological Process: transcription, DNA-templated (GO:0006351);	Biological Process: xylem development (GO:0010089);	Biological Process: regulation of programmed cell death (GO:0043067);	Biological Process: shoot system development (GO:0048367);	
gene-Cesc_001044	5	Cellular Component: chloroplast (GO:0009507);	Cellular Component: chloroplast thylakoid (GO:0009534);	Cellular Component: chloroplast thylakoid membrane (GO:0009535);	Biological Process: response to light intensity (GO:0009642);	Cellular Component: integral component of membrane (GO:0016021);	
gene-Cesc_001046	10	Molecular Function: peptidase activity (GO:0008233);	Molecular Function: serine-type peptidase activity (GO:0008236);	Cellular Component: chloroplast (GO:0009507);	Cellular Component: plastid envelope (GO:0009526);	Cellular Component: chloroplast thylakoid membrane (GO:0009535);	Cellular Component: chloroplast envelope (GO:0009941);	Biological Process: thylakoid membrane organization (GO:0010027);	Cellular Component: integral component of membrane (GO:0016021);	Biological Process: protein maturation (GO:0051604);	Cellular Component: plastid thylakoid membrane (GO:0055035);	
gene-Cesc_001048	5	Cellular Component: chloroplast (GO:0009507);	Molecular Function: zeaxanthin epoxidase activity (GO:0009540);	Biological Process: abscisic acid biosynthetic process (GO:0009688);	Cellular Component: membrane (GO:0016020);	Molecular Function: FAD binding (GO:0071949);	
gene-Cesc_001050	7	Biological Process: abscisic acid biosynthetic process (GO:0009688);	Cellular Component: chloroplast envelope (GO:0009941);	Cellular Component: integral component of membrane (GO:0016021);	Biological Process: xanthophyll metabolic process (GO:0016122);	Biological Process: xanthophyll biosynthetic process (GO:0016123);	Cellular Component: chloroplast membrane (GO:0031969);	Biological Process: regulation of superoxide anion generation (GO:0032928);	
gene-Cesc_001051	9	Molecular Function: protein kinase activity (GO:0004672);	Molecular Function: protein serine/threonine kinase activity (GO:0004674);	Molecular Function: calmodulin binding (GO:0005516);	Molecular Function: ATP binding (GO:0005524);	Cellular Component: plasma membrane (GO:0005886);	Cellular Component: integral component of membrane (GO:0016021);	Molecular Function: carbohydrate binding (GO:0030246);	Molecular Function: ubiquitin protein ligase binding (GO:0031625);	Biological Process: protein autophosphorylation (GO:0046777);	
gene-Cesc_001055	5	Molecular Function: carboxypeptidase activity (GO:0004180);	Cellular Component: vacuole (GO:0005773);	Cellular Component: peroxisome (GO:0005777);	Molecular Function: acyltransferase activity, transferring groups other than amino-acyl groups (GO:0016747);	Biological Process: secondary metabolic process (GO:0019748);	
gene-Cesc_001056	5	Molecular Function: RNA binding (GO:0003723);	Molecular Function: endonuclease activity (GO:0004519);	Molecular Function: zinc ion binding (GO:0008270);	Biological Process: RNA modification (GO:0009451);	Cellular Component: intracellular membrane-bounded organelle (GO:0043231);	
gene-Cesc_001057	8	Biological Process: transport (GO:0006810);	Molecular Function: electron transfer activity (GO:0009055);	Cellular Component: chloroplast (GO:0009507);	Cellular Component: chloroplast thylakoid membrane (GO:0009535);	Biological Process: photosynthetic electron transport in photosystem I (GO:0009773);	Cellular Component: NAD(P)H dehydrogenase complex (plastoquinone) (GO:0010598);	Molecular Function: metal ion binding (GO:0046872);	Molecular Function: 2 iron, 2 sulfur cluster binding (GO:0051537);	
gene-Cesc_001059	3	Molecular Function: adenylate kinase activity (GO:0004017);	Molecular Function: ATP binding (GO:0005524);	Cellular Component: mitochondrion (GO:0005739);	
gene-Cesc_001062	7	Molecular Function: nucleic acid binding (GO:0003676);	Molecular Function: protein serine/threonine kinase activity (GO:0004674);	Molecular Function: ATP binding (GO:0005524);	Cellular Component: autophagosome (GO:0005776);	Biological Process: autophagy (GO:0006914);	Biological Process: protein transport (GO:0015031);	Cellular Component: cytoplasmic vesicle (GO:0031410);	
gene-Cesc_001064	13	Cellular Component: cytosol (GO:0005829);	Molecular Function: dTDP-glucose 4,6-dehydratase activity (GO:0008460);	Cellular Component: plasmodesma (GO:0009506);	Biological Process: UDP-rhamnose biosynthetic process (GO:0010253);	Molecular Function: UDP-L-rhamnose synthase activity (GO:0010280);	Biological Process: auxin export across the plasma membrane (GO:0010315);	Molecular Function: oxidoreductase activity (GO:0016491);	Molecular Function: isomerase activity (GO:0016853);	Biological Process: cell differentiation (GO:0030154);	Biological Process: regulation of cell population proliferation (GO:0042127);	Molecular Function: UDP-glucose 4,6-dehydratase activity (GO:0050377);	Biological Process: flavonol biosynthetic process (GO:0051555);	Biological Process: cell wall organization (GO:0071555);	
gene-Cesc_001068	1	Cellular Component: vacuole (GO:0005773);	
gene-Cesc_001071	7	Biological Process: MAPK cascade (GO:0000165);	Molecular Function: RNA polymerase II transcription regulatory region sequence-specific DNA binding (GO:0000977);	Molecular Function: DNA-binding transcription factor activity (GO:0003700);	Cellular Component: nucleus (GO:0005634);	Biological Process: transcription, DNA-templated (GO:0006351);	Biological Process: multicellular organism development (GO:0007275);	Biological Process: positive regulation of transcription by RNA polymerase II (GO:0045944);	
gene-Cesc_001073	8	Molecular Function: DNA binding (GO:0003677);	Molecular Function: DNA-binding transcription factor activity (GO:0003700);	Cellular Component: nucleus (GO:0005634);	Biological Process: transcription, DNA-templated (GO:0006351);	Biological Process: regulation of transcription, DNA-templated (GO:0006355);	Biological Process: response to heat (GO:0009408);	Biological Process: response to chitin (GO:0010200);	Molecular Function: sequence-specific DNA binding (GO:0043565);	
gene-Cesc_001075	9	Molecular Function: adenosine kinase activity (GO:0004001);	Molecular Function: copper ion binding (GO:0005507);	Molecular Function: ATP binding (GO:0005524);	Cellular Component: nucleus (GO:0005634);	Cellular Component: cytosol (GO:0005829);	Cellular Component: plasma membrane (GO:0005886);	Biological Process: adenosine salvage (GO:0006169);	Biological Process: viral process (GO:0016032);	Biological Process: AMP salvage (GO:0044209);	
gene-Cesc_001082	4	Cellular Component: vacuole (GO:0005773);	Molecular Function: electron transfer activity (GO:0009055);	Cellular Component: aleurone grain membrane (GO:0032578);	Cellular Component: anchored component of plasma membrane (GO:0046658);	
gene-Cesc_001084	4	Molecular Function: RNA binding (GO:0003723);	Molecular Function: endonuclease activity (GO:0004519);	Biological Process: RNA modification (GO:0009451);	Cellular Component: intracellular membrane-bounded organelle (GO:0043231);	
gene-Cesc_001085	1	Molecular Function: carboxylic ester hydrolase activity (GO:0052689);	
gene-Cesc_001086	1	Cellular Component: cytosol (GO:0005829);	
gene-Cesc_001088	4	Cellular Component: nucleus (GO:0005634);	Biological Process: response to light stimulus (GO:0009416);	Cellular Component: chloroplast (GO:0009507);	Cellular Component: chloroplast stroma (GO:0009570);	
gene-Cesc_001089	8	Cellular Component: chromosome, centromeric region (GO:0000775);	Cellular Component: nuclear cohesin complex (GO:0000798);	Molecular Function: chromatin binding (GO:0003682);	Biological Process: double-strand break repair (GO:0006302);	Biological Process: sister chromatid cohesion (GO:0007062);	Biological Process: mitotic cell cycle (GO:0007067);	Biological Process: cell division (GO:0051301);	Biological Process: centromeric sister chromatid cohesion (GO:0070601);	
gene-Cesc_001090	7	Biological Process: histidine biosynthetic process (GO:0000105);	Molecular Function: imidazoleglycerol-phosphate synthase activity (GO:0000107);	Biological Process: glutamine metabolic process (GO:0006541);	Cellular Component: chloroplast (GO:0009507);	Cellular Component: plastid (GO:0009536);	Cellular Component: chloroplast stroma (GO:0009570);	Molecular Function: oxo-acid-lyase activity (GO:0016833);	
gene-Cesc_001098	6	Cellular Component: plasma membrane (GO:0005886);	Molecular Function: amino acid transmembrane transporter activity (GO:0015171);	Molecular Function: symporter activity (GO:0015293);	Cellular Component: integral component of membrane (GO:0016021);	Biological Process: amino acid import (GO:0043090);	Biological Process: response to karrikin (GO:0080167);	
gene-Cesc_001099	8	Molecular Function: hydrolase activity, hydrolyzing O-glycosyl compounds (GO:0004553);	Cellular Component: cell wall (GO:0005618);	Cellular Component: Golgi apparatus (GO:0005794);	Biological Process: xyloglucan metabolic process (GO:0010411);	Molecular Function: xyloglucan:xyloglucosyl transferase activity (GO:0016762);	Biological Process: cell wall biogenesis (GO:0042546);	Cellular Component: apoplast (GO:0048046);	Biological Process: cell wall organization (GO:0071555);	
gene-Cesc_001100	3	Cellular Component: vacuolar membrane (GO:0005774);	Cellular Component: integral component of membrane (GO:0016021);	Molecular Function: transmembrane transporter activity (GO:0022857);	
gene-Cesc_001101	2	Cellular Component: cytoplasm (GO:0005737);	Biological Process: intracellular distribution of mitochondria (GO:0048312);	
gene-Cesc_001102	13	Molecular Function: phosphoglycerate dehydrogenase activity (GO:0004617);	Molecular Function: ATP binding (GO:0005524);	Cellular Component: mitochondrion (GO:0005739);	Biological Process: L-serine biosynthetic process (GO:0006564);	Cellular Component: chloroplast (GO:0009507);	Cellular Component: plastid (GO:0009536);	Biological Process: pollen development (GO:0009555);	Biological Process: megagametogenesis (GO:0009561);	Cellular Component: chloroplast stroma (GO:0009570);	Biological Process: embryo development ending in seed dormancy (GO:0009793);	Cellular Component: membrane (GO:0016020);	Molecular Function: amino acid binding (GO:0016597);	Molecular Function: NAD binding (GO:0051287);	
gene-Cesc_001103	9	Biological Process: cytokinesis (GO:0000910);	Cellular Component: nucleus (GO:0005634);	Cellular Component: spindle (GO:0005819);	Cellular Component: microtubule (GO:0005874);	Cellular Component: cell cortex (GO:0005938);	Biological Process: mitotic cell cycle (GO:0007067);	Cellular Component: phragmoplast (GO:0009524);	Biological Process: cortical microtubule organization (GO:0043622);	Molecular Function: protein dimerization activity (GO:0046983);	
gene-Cesc_001104	10	Cellular Component: Golgi membrane (GO:0000139);	Cellular Component: cytoplasm (GO:0005737);	Cellular Component: endosome (GO:0005768);	Cellular Component: vacuolar membrane (GO:0005774);	Cellular Component: Golgi apparatus (GO:0005794);	Cellular Component: trans-Golgi network (GO:0005802);	Molecular Function: S-adenosylmethionine-dependent methyltransferase activity (GO:0008757);	Cellular Component: plant-type cell wall (GO:0009505);	Cellular Component: integral component of membrane (GO:0016021);	Biological Process: methylation (GO:0032259);	
gene-Cesc_001106	9	Molecular Function: ionotropic glutamate receptor activity (GO:0004970);	Molecular Function: calcium channel activity (GO:0005262);	Cellular Component: vacuole (GO:0005773);	Cellular Component: plasma membrane (GO:0005886);	Biological Process: calcium ion transport (GO:0006816);	Molecular Function: glutamate receptor activity (GO:0008066);	Cellular Component: integral component of membrane (GO:0016021);	Biological Process: calcium-mediated signaling (GO:0019722);	Biological Process: cellular response to amino acid stimulus (GO:0071230);	
gene-Cesc_001107	6	Cellular Component: endoplasmic reticulum membrane (GO:0005789);	Cellular Component: integral component of membrane (GO:0016021);	Molecular Function: heme binding (GO:0020037);	Cellular Component: organelle membrane (GO:0031090);	Molecular Function: metal ion binding (GO:0046872);	Biological Process: obsolete oxidation-reduction process (GO:0055114);	
gene-Cesc_001108	5	Biological Process: karyogamy (GO:0000741);	Biological Process: transport (GO:0006810);	Biological Process: response to salt stress (GO:0009651);	Biological Process: polar nucleus fusion (GO:0010197);	Cellular Component: integral component of membrane (GO:0016021);	
gene-Cesc_001109	16	Molecular Function: DNA-binding transcription factor activity (GO:0003700);	Cellular Component: nucleus (GO:0005634);	Biological Process: transcription, DNA-templated (GO:0006351);	Biological Process: regulation of transcription, DNA-templated (GO:0006355);	Biological Process: response to water deprivation (GO:0009414);	Biological Process: response to salt stress (GO:0009651);	Biological Process: response to abscisic acid (GO:0009737);	Biological Process: abscisic acid-activated signaling pathway (GO:0009738);	Biological Process: response to gibberellin (GO:0009739);	Biological Process: seed germination (GO:0009845);	Biological Process: sugar mediated signaling pathway (GO:0010182);	Biological Process: negative regulation of seed germination (GO:0010187);	Biological Process: response to chitin (GO:0010200);	Molecular Function: sequence-specific DNA binding (GO:0043565);	Biological Process: positive regulation of transcription, DNA-templated (GO:0045893);	Biological Process: seed development (GO:0048316);	
gene-Cesc_001111	4	Molecular Function: nucleotide binding (GO:0000166);	Molecular Function: RNA binding (GO:0003723);	Cellular Component: cytoplasm (GO:0005737);	Cellular Component: nuclear speck (GO:0016607);	
gene-Cesc_001114	6	Molecular Function: transmembrane receptor protein serine/threonine kinase activity (GO:0004675);	Molecular Function: ATP binding (GO:0005524);	Cellular Component: plasma membrane (GO:0005886);	Biological Process: protein phosphorylation (GO:0006468);	Biological Process: cell surface receptor signaling pathway (GO:0007166);	Cellular Component: integral component of membrane (GO:0016021);	
gene-Cesc_001116	1	Cellular Component: integral component of membrane (GO:0016021);	
gene-Cesc_001117	6	Molecular Function: diacylglycerol O-acyltransferase activity (GO:0004144);	Cellular Component: endoplasmic reticulum membrane (GO:0005789);	Cellular Component: lipid droplet (GO:0005811);	Biological Process: glycerol metabolic process (GO:0006071);	Biological Process: lipid metabolic process (GO:0006629);	Cellular Component: integral component of membrane (GO:0016021);	
gene-Cesc_001118	2	Cellular Component: ribosome (GO:0005840);	Biological Process: ribosome biogenesis (GO:0042254);	
gene-Cesc_001122	3	Molecular Function: metal ion binding (GO:0046872);	Molecular Function: ADP-ribose diphosphatase activity (GO:0047631);	Molecular Function: CDP-glycerol diphosphatase activity (GO:0047734);	
gene-Cesc_001123	4	Molecular Function: DNA binding (GO:0003677);	Molecular Function: catalytic activity (GO:0003824);	Cellular Component: cytosol (GO:0005829);	Molecular Function: metal ion binding (GO:0046872);	
gene-Cesc_001124	4	Molecular Function: DNA binding (GO:0003677);	Cellular Component: nucleus (GO:0005634);	Biological Process: transcription, DNA-templated (GO:0006351);	Biological Process: regulation of transcription, DNA-templated (GO:0006355);	
gene-Cesc_001126	2	Biological Process: protein ubiquitination (GO:0016567);	Cellular Component: Cul3-RING ubiquitin ligase complex (GO:0031463);	
gene-Cesc_001127	10	Molecular Function: DNA binding (GO:0003677);	Molecular Function: DNA-binding transcription factor activity (GO:0003700);	Cellular Component: nucleus (GO:0005634);	Biological Process: transcription, DNA-templated (GO:0006351);	Biological Process: response to salt stress (GO:0009651);	Biological Process: response to abscisic acid (GO:0009737);	Biological Process: xylem development (GO:0010089);	Biological Process: leaf senescence (GO:0010150);	Biological Process: viral process (GO:0016032);	Biological Process: negative regulation of transcription, DNA-templated (GO:0045892);	
gene-Cesc_001131	6	Cellular Component: mitochondrion (GO:0005739);	Cellular Component: mitochondrial outer membrane (GO:0005741);	Cellular Component: mitochondrial inner membrane (GO:0005743);	Biological Process: protein targeting to mitochondrion (GO:0006626);	Cellular Component: plastid (GO:0009536);	Cellular Component: integral component of membrane (GO:0016021);	
gene-Cesc_001132	1	Molecular Function: zinc ion binding (GO:0008270);	
gene-Cesc_001133	2	Cellular Component: plasma membrane (GO:0005886);	Cellular Component: anchored component of membrane (GO:0031225);	
gene-Cesc_001134	8	Molecular Function: cysteine-type endopeptidase activity (GO:0004197);	Cellular Component: extracellular space (GO:0005615);	Cellular Component: lysosome (GO:0005764);	Cellular Component: vacuole (GO:0005773);	Cellular Component: endoplasmic reticulum (GO:0005783);	Cellular Component: cytosol (GO:0005829);	Biological Process: response to salt stress (GO:0009651);	Biological Process: proteolysis involved in cellular protein catabolic process (GO:0051603);	
gene-Cesc_001137	16	Molecular Function: DNA strand exchange activity (GO:0000150);	Molecular Function: four-way junction DNA binding (GO:0000400);	Biological Process: meiotic DNA recombinase assembly (GO:0000707);	Molecular Function: double-stranded DNA binding (GO:0003690);	Molecular Function: single-stranded DNA binding (GO:0003697);	Molecular Function: ATP binding (GO:0005524);	Cellular Component: replication fork (GO:0005657);	Biological Process: double-strand break repair (GO:0006302);	Biological Process: mitotic recombination (GO:0006312);	Biological Process: meiotic cell cycle (GO:0007126);	Biological Process: reciprocal meiotic recombination (GO:0007131);	Molecular Function: ATP-dependent activity, acting on DNA (GO:0008094);	Biological Process: response to ionizing radiation (GO:0010212);	Cellular Component: Rad51B-Rad51C-Rad51D-XRCC2 complex (GO:0033063);	Biological Process: strand invasion (GO:0042148);	Biological Process: double-strand break repair via synthesis-dependent strand annealing (GO:0045003);	
gene-Cesc_001138	13	Cellular Component: lytic vacuole (GO:0000323);	Cellular Component: endoplasmic reticulum (GO:0005783);	Cellular Component: plasma membrane (GO:0005886);	Biological Process: response to ethylene (GO:0009723);	Biological Process: response to auxin (GO:0009733);	Biological Process: auxin-activated signaling pathway (GO:0009734);	Biological Process: response to glucose (GO:0009749);	Cellular Component: basal plasma membrane (GO:0009925);	Biological Process: auxin polar transport (GO:0009926);	Biological Process: positive gravitropism (GO:0009958);	Biological Process: auxin homeostasis (GO:0010252);	Molecular Function: auxin efflux transmembrane transporter activity (GO:0010329);	Cellular Component: integral component of membrane (GO:0016021);	
gene-Cesc_001139	10	Cellular Component: nucleus (GO:0005634);	Biological Process: DNA repair (GO:0006281);	Biological Process: transcription, DNA-templated (GO:0006351);	Biological Process: regulation of transcription, DNA-templated (GO:0006355);	Biological Process: regulation of flower development (GO:0009909);	Biological Process: response to UV-B (GO:0010224);	Biological Process: regulation of gene expression (GO:0010468);	Biological Process: obsolete covalent chromatin modification (GO:0016569);	Biological Process: root development (GO:0048364);	Biological Process: regulation of leaf development (GO:2000024);	
gene-Cesc_001141	4	Cellular Component: autophagosome (GO:0005776);	Biological Process: autophagy (GO:0006914);	Biological Process: protein transport (GO:0015031);	Cellular Component: cytoplasmic vesicle (GO:0031410);	
gene-Cesc_001142	6	Cellular Component: early endosome (GO:0005769);	Cellular Component: plasma membrane (GO:0005886);	Molecular Function: magnesium ion transmembrane transporter activity (GO:0015095);	Biological Process: magnesium ion transport (GO:0015693);	Cellular Component: membrane (GO:0016020);	Cellular Component: integral component of membrane (GO:0016021);	
gene-Cesc_001146	3	Molecular Function: GTP binding (GO:0005525);	Cellular Component: mitochondrion (GO:0005739);	Molecular Function: hydrolase activity (GO:0016787);	
gene-Cesc_001148	4	Molecular Function: ATP binding (GO:0005524);	Cellular Component: mitochondrion (GO:0005739);	Biological Process: response to heat (GO:0009408);	Biological Process: protein processing (GO:0016485);	
gene-Cesc_001150	6	Molecular Function: nucleotide binding (GO:0000166);	Molecular Function: nucleic acid binding (GO:0003676);	Cellular Component: nucleus (GO:0005634);	Biological Process: mRNA processing (GO:0006397);	Molecular Function: zinc ion binding (GO:0008270);	Biological Process: RNA splicing (GO:0008380);	
gene-Cesc_001152	11	Molecular Function: uracil phosphoribosyltransferase activity (GO:0004845);	Molecular Function: uridine kinase activity (GO:0004849);	Molecular Function: ATP binding (GO:0005524);	Molecular Function: GTP binding (GO:0005525);	Cellular Component: cytoplasm (GO:0005737);	Cellular Component: cytosol (GO:0005829);	Biological Process: pyrimidine nucleobase metabolic process (GO:0006206);	Cellular Component: chloroplast (GO:0009507);	Biological Process: UMP salvage (GO:0044206);	Biological Process: CTP salvage (GO:0044211);	Biological Process: regulation of starch metabolic process (GO:2000904);	
gene-Cesc_001153	6	Molecular Function: DNA binding (GO:0003677);	Cellular Component: nucleus (GO:0005634);	Biological Process: xylem development (GO:0010089);	Biological Process: mucilage biosynthetic process (GO:0010192);	Biological Process: negative regulation of transcription, DNA-templated (GO:0045892);	Biological Process: regulation of secondary cell wall biogenesis (GO:2000652);	
gene-Cesc_001154	5	Cellular Component: integral component of plasma membrane (GO:0005887);	Molecular Function: sucrose transmembrane transporter activity (GO:0008515);	Biological Process: sucrose transport (GO:0015770);	Cellular Component: integral component of membrane (GO:0016021);	Molecular Function: sugar transmembrane transporter activity (GO:0051119);	
gene-Cesc_001155	11	Molecular Function: glycine hydroxymethyltransferase activity (GO:0004372);	Cellular Component: nucleus (GO:0005634);	Cellular Component: cytoplasm (GO:0005737);	Biological Process: glycine metabolic process (GO:0006544);	Biological Process: L-serine metabolic process (GO:0006563);	Molecular Function: pyridoxal phosphate binding (GO:0030170);	Biological Process: tetrahydrofolate interconversion (GO:0035999);	Biological Process: regulation of DNA methylation (GO:0044030);	Biological Process: S-adenosylmethionine metabolic process (GO:0046500);	Biological Process: response to cadmium ion (GO:0046686);	Biological Process: sulfate ion homeostasis (GO:0055063);	
gene-Cesc_001156	5	Cellular Component: mitochondrion (GO:0005739);	Cellular Component: mitochondrial respiratory chain complex I (GO:0005747);	Cellular Component: mitochondrial intermembrane space (GO:0005758);	Biological Process: mitochondrial respiratory chain complex I assembly (GO:0032981);	Biological Process: obsolete oxidation-reduction process (GO:0055114);	
gene-Cesc_001157	6	Cellular Component: endosome (GO:0005768);	Cellular Component: Golgi apparatus (GO:0005794);	Cellular Component: trans-Golgi network (GO:0005802);	Cellular Component: integral component of membrane (GO:0016021);	Molecular Function: glycosyltransferase activity (GO:0016757);	Molecular Function: hydroxyproline O-arabinosyltransferase activity (GO:1990585);	
gene-Cesc_001158	4	Biological Process: potassium ion transport (GO:0006813);	Molecular Function: cation transmembrane transporter activity (GO:0008324);	Cellular Component: integral component of membrane (GO:0016021);	Cellular Component: nuclear membrane (GO:0031965);	
gene-Cesc_001159	3	Molecular Function: magnesium ion transmembrane transporter activity (GO:0015095);	Biological Process: magnesium ion transport (GO:0015693);	Cellular Component: integral component of membrane (GO:0016021);	
gene-Cesc_001161	3	Cellular Component: plasma membrane (GO:0005886);	Cellular Component: integral component of membrane (GO:0016021);	Molecular Function: protein-cysteine S-palmitoyltransferase activity (GO:0019706);	
gene-Cesc_001162	5	Molecular Function: protein serine/threonine kinase activity (GO:0004674);	Molecular Function: ATP binding (GO:0005524);	Cellular Component: cytosol (GO:0005829);	Biological Process: protein phosphorylation (GO:0006468);	Biological Process: intracellular signal transduction (GO:0035556);	
gene-Cesc_001163	9	Molecular Function: translation elongation factor activity (GO:0003746);	Molecular Function: GTPase activity (GO:0003924);	Molecular Function: ATP binding (GO:0005524);	Molecular Function: GTP binding (GO:0005525);	Cellular Component: cell wall (GO:0005618);	Cellular Component: mitochondrion (GO:0005739);	Molecular Function: zinc ion binding (GO:0008270);	Biological Process: response to cadmium ion (GO:0046686);	Molecular Function: cobalt ion binding (GO:0050897);	
gene-Cesc_001165	5	Biological Process: mitochondrial genome maintenance (GO:0000002);	Molecular Function: single-stranded DNA binding (GO:0003697);	Cellular Component: mitochondrion (GO:0005739);	Biological Process: negative regulation of DNA recombination (GO:0045910);	Cellular Component: apoplast (GO:0048046);	
gene-Cesc_001166	4	Molecular Function: 3-hydroxyisobutyryl-CoA hydrolase activity (GO:0003860);	Cellular Component: peroxisome (GO:0005777);	Biological Process: valine catabolic process (GO:0006574);	Biological Process: response to cold (GO:0009409);	
gene-Cesc_001167	4	Cellular Component: nucleus (GO:0005634);	Biological Process: protein glycosylation (GO:0006486);	Biological Process: gibberellic acid mediated signaling pathway (GO:0009740);	Molecular Function: glycosyltransferase activity (GO:0016757);	
gene-Cesc_001168	6	Molecular Function: diphosphomevalonate decarboxylase activity (GO:0004163);	Molecular Function: ATP binding (GO:0005524);	Cellular Component: peroxisome (GO:0005777);	Cellular Component: cytosol (GO:0005829);	Biological Process: sterol biosynthetic process (GO:0016126);	Biological Process: isopentenyl diphosphate biosynthetic process, mevalonate pathway (GO:0019287);	
gene-Cesc_001169	3	Molecular Function: protein serine/threonine kinase activity (GO:0004674);	Molecular Function: ATP binding (GO:0005524);	Cellular Component: cytoplasm (GO:0005737);	
gene-Cesc_001170	9	Cellular Component: THO complex (GO:0000347);	Molecular Function: DNA helicase activity (GO:0003678);	Molecular Function: chromatin binding (GO:0003682);	Molecular Function: DNA replication origin binding (GO:0003688);	Molecular Function: ATP binding (GO:0005524);	Cellular Component: cytoplasm (GO:0005737);	Biological Process: DNA replication initiation (GO:0006270);	Biological Process: cell cycle (GO:0007049);	Cellular Component: MCM complex (GO:0042555);	
gene-Cesc_001172	7	Molecular Function: phosphoribosylamine-glycine ligase activity (GO:0004637);	Molecular Function: ATP binding (GO:0005524);	Biological Process: 'de novo' IMP biosynthetic process (GO:0006189);	Biological Process: purine nucleobase biosynthetic process (GO:0009113);	Cellular Component: chloroplast (GO:0009507);	Cellular Component: chloroplast stroma (GO:0009570);	Molecular Function: metal ion binding (GO:0046872);	
gene-Cesc_001173	3	Cellular Component: endoplasmic reticulum (GO:0005783);	Cellular Component: endoplasmic reticulum membrane (GO:0005789);	Cellular Component: integral component of membrane (GO:0016021);	
gene-Cesc_001174	12	Molecular Function: protein serine/threonine kinase activity (GO:0004674);	Molecular Function: obsolete signal transducer, downstream of receptor, with serine/threonine kinase activity (GO:0004702);	Molecular Function: MAP kinase kinase kinase activity (GO:0004709);	Molecular Function: ATP binding (GO:0005524);	Cellular Component: cytosol (GO:0005829);	Cellular Component: plasma membrane (GO:0005886);	Biological Process: response to chitin (GO:0010200);	Biological Process: obsolete MAPK cascade involved in innate immune response (GO:0035420);	Biological Process: protein autophosphorylation (GO:0046777);	Biological Process: cellular response to chitin (GO:0071323);	Biological Process: regulation of defense response to fungus (GO:1900150);	Biological Process: regulation of defense response by callose deposition (GO:2000071);	
gene-Cesc_001175	7	Biological Process: ribosomal small subunit assembly (GO:0000028);	Biological Process: maturation of SSU-rRNA from tricistronic rRNA transcript (SSU-rRNA, 5.8S rRNA, LSU-rRNA) (GO:0000462);	Molecular Function: structural constituent of ribosome (GO:0003735);	Biological Process: translation (GO:0006412);	Cellular Component: cytosolic small ribosomal subunit (GO:0022627);	Molecular Function: mRNA 5'-UTR binding (GO:0048027);	Molecular Function: small ribosomal subunit rRNA binding (GO:0070181);	
gene-Cesc_001177	4	Molecular Function: nucleic acid binding (GO:0003676);	Cellular Component: cytoplasm (GO:0005737);	Molecular Function: zinc ion binding (GO:0008270);	Biological Process: ribosomal large subunit biogenesis (GO:0042273);	
gene-Cesc_001178	5	Cellular Component: plasma membrane (GO:0005886);	Cellular Component: plasmodesma (GO:0009506);	Cellular Component: integral component of membrane (GO:0016021);	Molecular Function: metal ion binding (GO:0046872);	Biological Process: obsolete oxidation-reduction process (GO:0055114);	
gene-Cesc_001181	4	Cellular Component: Golgi membrane (GO:0000139);	Cellular Component: integral component of membrane (GO:0016021);	Molecular Function: glycosyltransferase activity (GO:0016757);	Biological Process: cell wall organization (GO:0071555);	
gene-Cesc_001184	2	Cellular Component: nucleus (GO:0005634);	Biological Process: flower development (GO:0009908);	
gene-Cesc_001185	3	Molecular Function: protein C-terminal S-isoprenylcysteine carboxyl O-methyltransferase activity (GO:0004671);	Cellular Component: endoplasmic reticulum membrane (GO:0005789);	Cellular Component: integral component of membrane (GO:0016021);	
gene-Cesc_001187	3	Biological Process: nitrogen compound metabolic process (GO:0006807);	Molecular Function: nickel cation binding (GO:0016151);	Biological Process: positive regulation of catalytic activity (GO:0043085);	
gene-Cesc_001189	3	Molecular Function: aspartic-type endopeptidase activity (GO:0004190);	Biological Process: proteolysis (GO:0006508);	Biological Process: protein catabolic process (GO:0030163);	
gene-Cesc_001190	5	Cellular Component: nucleus (GO:0005634);	Molecular Function: methyltransferase activity (GO:0008168);	Biological Process: vegetative to reproductive phase transition of meristem (GO:0010228);	Molecular Function: histone binding (GO:0042393);	Cellular Component: Set1C/COMPASS complex (GO:0048188);	
gene-Cesc_001191	5	Molecular Function: obsolete signal transducer, downstream of receptor, with serine/threonine kinase activity (GO:0004702);	Molecular Function: ATP binding (GO:0005524);	Cellular Component: cytosol (GO:0005829);	Molecular Function: metal ion binding (GO:0046872);	Biological Process: regulation of stomatal opening (GO:1902456);	
gene-Cesc_001193	4	Cellular Component: peroxisome (GO:0005777);	Biological Process: fatty acid beta-oxidation (GO:0006635);	Biological Process: fatty acid catabolic process (GO:0009062);	Molecular Function: delta(3,5)-delta(2,4)-dienoyl-CoA isomerase activity (GO:0051750);	
gene-Cesc_001196	18	Molecular Function: histone acetyltransferase activity (GO:0004402);	Cellular Component: nucleus (GO:0005634);	Cellular Component: heterochromatin (GO:0005720);	Biological Process: transcription, DNA-templated (GO:0006351);	Biological Process: regulation of transcription, DNA-templated (GO:0006355);	Molecular Function: zinc ion binding (GO:0008270);	Molecular Function: methyl-CpG binding (GO:0008327);	Cellular Component: plasmodesma (GO:0009506);	Biological Process: maintenance of DNA methylation (GO:0010216);	Biological Process: secondary shoot formation (GO:0010223);	Biological Process: protein ubiquitination (GO:0016567);	Biological Process: histone acetylation (GO:0016573);	Molecular Function: histone binding (GO:0042393);	Biological Process: histone H3 acetylation (GO:0043966);	Biological Process: histone H4 acetylation (GO:0043967);	Biological Process: photoperiodism, flowering (GO:0048573);	Molecular Function: ubiquitin protein ligase activity (GO:0061630);	Biological Process: regulation of DNA methylation-dependent heterochromatin assembly (GO:0090308);	
gene-Cesc_001199	5	Molecular Function: structural constituent of ribosome (GO:0003735);	Cellular Component: mitochondrion (GO:0005739);	Cellular Component: ribosome (GO:0005840);	Biological Process: translation (GO:0006412);	Molecular Function: rRNA binding (GO:0019843);	
gene-Cesc_001200	5	Molecular Function: ATP binding (GO:0005524);	Cellular Component: nucleus (GO:0005634);	Biological Process: transcription, DNA-templated (GO:0006351);	Biological Process: regulation of transcription, DNA-templated (GO:0006355);	Biological Process: leaf development (GO:0048366);	
gene-Cesc_001201	8	Molecular Function: copper ion binding (GO:0005507);	Cellular Component: nucleolus (GO:0005730);	Cellular Component: mitochondrion (GO:0005739);	Cellular Component: mitochondrial respiratory chain complex I (GO:0005747);	Cellular Component: vacuole (GO:0005773);	Biological Process: photorespiration (GO:0009853);	Cellular Component: mitochondrial membrane (GO:0031966);	Cellular Component: respiratory chain complex I (GO:0045271);	
gene-Cesc_001202	12	Cellular Component: nucleosome (GO:0000788);	Molecular Function: DNA binding (GO:0003677);	Cellular Component: nucleolus (GO:0005730);	Cellular Component: vacuolar membrane (GO:0005774);	Cellular Component: cytosol (GO:0005829);	Cellular Component: plasma membrane (GO:0005886);	Biological Process: nucleosome assembly (GO:0006334);	Biological Process: response to water deprivation (GO:0009414);	Cellular Component: plasmodesma (GO:0009506);	Cellular Component: chloroplast (GO:0009507);	Cellular Component: thylakoid (GO:0009579);	Molecular Function: histone binding (GO:0042393);	
gene-Cesc_001205	9	Molecular Function: copper ion binding (GO:0005507);	Cellular Component: nucleus (GO:0005634);	Cellular Component: cytoplasm (GO:0005737);	Cellular Component: cytosol (GO:0005829);	Molecular Function: zinc ion binding (GO:0008270);	Cellular Component: chloroplast (GO:0009507);	Biological Process: negative regulation of hydrogen peroxide biosynthetic process (GO:0010730);	Molecular Function: nickel cation binding (GO:0016151);	Molecular Function: cobalt ion binding (GO:0050897);	
gene-Cesc_001206	3	Molecular Function: single-stranded DNA binding (GO:0003697);	Cellular Component: mitochondrion (GO:0005739);	Cellular Component: chloroplast (GO:0009507);	
gene-Cesc_001207	4	Cellular Component: nucleus (GO:0005634);	Biological Process: response to light stimulus (GO:0009416);	Cellular Component: chloroplast (GO:0009507);	Cellular Component: chloroplast stroma (GO:0009570);	
gene-Cesc_001214	8	Molecular Function: DNA-binding transcription factor activity (GO:0003700);	Cellular Component: nucleus (GO:0005634);	Biological Process: transcription, DNA-templated (GO:0006351);	Biological Process: gravitropism (GO:0009630);	Biological Process: response to auxin (GO:0009733);	Biological Process: auxin-activated signaling pathway (GO:0009734);	Biological Process: somatic embryogenesis (GO:0010262);	Biological Process: root development (GO:0048364);	
gene-Cesc_001218	2	Cellular Component: plasma membrane (GO:0005886);	Cellular Component: integral component of membrane (GO:0016021);	
gene-Cesc_001219	5	Cellular Component: cytoplasm (GO:0005737);	Biological Process: trehalose biosynthetic process (GO:0005992);	Molecular Function: glycosyltransferase activity (GO:0016757);	Molecular Function: phosphatase activity (GO:0016791);	Biological Process: trehalose metabolism in response to stress (GO:0070413);	
gene-Cesc_001220	6	Cellular Component: early endosome (GO:0005769);	Cellular Component: plasma membrane (GO:0005886);	Molecular Function: magnesium ion transmembrane transporter activity (GO:0015095);	Biological Process: magnesium ion transport (GO:0015693);	Cellular Component: membrane (GO:0016020);	Cellular Component: integral component of membrane (GO:0016021);	
gene-Cesc_001221	5	Cellular Component: vacuole (GO:0005773);	Cellular Component: vacuolar membrane (GO:0005774);	Molecular Function: xenobiotic transmembrane transporter activity (GO:0015238);	Molecular Function: antiporter activity (GO:0015297);	Cellular Component: integral component of membrane (GO:0016021);	
gene-Cesc_001222	5	Cellular Component: vacuole (GO:0005773);	Cellular Component: vacuolar membrane (GO:0005774);	Molecular Function: xenobiotic transmembrane transporter activity (GO:0015238);	Molecular Function: antiporter activity (GO:0015297);	Cellular Component: integral component of membrane (GO:0016021);	
gene-Cesc_001223	7	Molecular Function: nucleotide binding (GO:0000166);	Molecular Function: mRNA binding (GO:0003729);	Cellular Component: nucleus (GO:0005634);	Cellular Component: cytosol (GO:0005829);	Biological Process: regulation of translation (GO:0006417);	Biological Process: viral process (GO:0016032);	Biological Process: response to cadmium ion (GO:0046686);	
gene-Cesc_001224	6	Cellular Component: nucleus (GO:0005634);	Cellular Component: endosome (GO:0005768);	Cellular Component: cell cortex (GO:0005938);	Biological Process: intercellular transport (GO:0010496);	Biological Process: snRNA 3'-end processing (GO:0034472);	Biological Process: root radial pattern formation (GO:0090057);	
gene-Cesc_001225	6	Molecular Function: GTPase activity (GO:0003924);	Molecular Function: structural constituent of cytoskeleton (GO:0005200);	Molecular Function: GTP binding (GO:0005525);	Cellular Component: cytoplasm (GO:0005737);	Cellular Component: microtubule (GO:0005874);	Biological Process: microtubule-based process (GO:0007017);	
gene-Cesc_001227	3	Molecular Function: protein kinase activity (GO:0004672);	Molecular Function: ATP binding (GO:0005524);	Cellular Component: integral component of membrane (GO:0016021);	
gene-Cesc_001228	18	Molecular Function: histone acetyltransferase activity (GO:0004402);	Cellular Component: nucleus (GO:0005634);	Cellular Component: heterochromatin (GO:0005720);	Biological Process: transcription, DNA-templated (GO:0006351);	Biological Process: regulation of transcription, DNA-templated (GO:0006355);	Molecular Function: zinc ion binding (GO:0008270);	Molecular Function: methyl-CpG binding (GO:0008327);	Cellular Component: plasmodesma (GO:0009506);	Biological Process: maintenance of DNA methylation (GO:0010216);	Biological Process: secondary shoot formation (GO:0010223);	Biological Process: protein ubiquitination (GO:0016567);	Biological Process: histone acetylation (GO:0016573);	Molecular Function: histone binding (GO:0042393);	Biological Process: histone H3 acetylation (GO:0043966);	Biological Process: histone H4 acetylation (GO:0043967);	Biological Process: photoperiodism, flowering (GO:0048573);	Molecular Function: ubiquitin protein ligase activity (GO:0061630);	Biological Process: regulation of DNA methylation-dependent heterochromatin assembly (GO:0090308);	
gene-Cesc_001229	21	Molecular Function: DNA-binding transcription factor activity, RNA polymerase II-specific (GO:0000981);	Molecular Function: obsolete RNA polymerase II transcription regulator recruiting activity (GO:0001135);	Molecular Function: DNA-binding transcription factor activity (GO:0003700);	Cellular Component: nucleus (GO:0005634);	Cellular Component: spliceosomal complex (GO:0005681);	Biological Process: DNA repair (GO:0006281);	Biological Process: transcription, DNA-templated (GO:0006351);	Biological Process: regulation of transcription, DNA-templated (GO:0006355);	Biological Process: regulation of transcription by RNA polymerase II (GO:0006357);	Biological Process: mRNA processing (GO:0006397);	Biological Process: cell cycle (GO:0007049);	Biological Process: RNA splicing (GO:0008380);	Cellular Component: chloroplast (GO:0009507);	Biological Process: innate immune response-activating signal transduction (GO:0009870);	Biological Process: innate immune response-activating signal transduction (GO:0010204);	Biological Process: cell differentiation (GO:0030154);	Biological Process: defense response to bacterium (GO:0042742);	Molecular Function: sequence-specific DNA binding (GO:0043565);	Molecular Function: transcription cis-regulatory region binding (GO:0044212);	Biological Process: innate immune response (GO:0045087);	Biological Process: defense response to fungus (GO:0050832);	
gene-Cesc_001230	8	Molecular Function: farnesyltranstransferase activity (GO:0004311);	Cellular Component: mitochondrion (GO:0005739);	Cellular Component: mitochondrial inner membrane (GO:0005743);	Biological Process: heme biosynthetic process (GO:0006783);	Molecular Function: protoheme IX farnesyltransferase activity (GO:0008495);	Cellular Component: integral component of membrane (GO:0016021);	Biological Process: cellular respiration (GO:0045333);	Biological Process: heme O biosynthetic process (GO:0048034);	
gene-Cesc_001231	10	Molecular Function: DNA-binding transcription factor activity (GO:0003700);	Cellular Component: nucleus (GO:0005634);	Biological Process: transcription, DNA-templated (GO:0006351);	Biological Process: regulation of transcription, DNA-templated (GO:0006355);	Biological Process: guard cell differentiation (GO:0010052);	Biological Process: stomatal movement (GO:0010118);	Molecular Function: sequence-specific DNA binding (GO:0043565);	Biological Process: positive regulation of transcription, DNA-templated (GO:0045893);	Molecular Function: metal ion binding (GO:0046872);	Biological Process: regulation of cell wall pectin metabolic process (GO:1902066);	
gene-Cesc_001232	2	Biological Process: protein ubiquitination (GO:0016567);	Biological Process: protein homooligomerization (GO:0051260);	
gene-Cesc_001233	12	Molecular Function: DNA binding (GO:0003677);	Molecular Function: DNA-binding transcription factor activity (GO:0003700);	Cellular Component: nucleus (GO:0005634);	Biological Process: transcription, DNA-templated (GO:0006351);	Biological Process: regulation of transcription, DNA-templated (GO:0006355);	Biological Process: red, far-red light phototransduction (GO:0009585);	Biological Process: response to red or far red light (GO:0009639);	Biological Process: de-etiolation (GO:0009704);	Biological Process: gibberellic acid mediated signaling pathway (GO:0009740);	Biological Process: red or far-red light signaling pathway (GO:0010017);	Biological Process: positive regulation of anthocyanin metabolic process (GO:0031539);	Molecular Function: identical protein binding (GO:0042802);	
gene-Cesc_001234	6	Molecular Function: peroxidase activity (GO:0004601);	Cellular Component: extracellular region (GO:0005576);	Biological Process: response to oxidative stress (GO:0006979);	Molecular Function: heme binding (GO:0020037);	Biological Process: hydrogen peroxide catabolic process (GO:0042744);	Molecular Function: metal ion binding (GO:0046872);	
gene-Cesc_001235	6	Molecular Function: transmembrane receptor protein serine/threonine kinase activity (GO:0004675);	Molecular Function: ATP binding (GO:0005524);	Cellular Component: plasma membrane (GO:0005886);	Biological Process: protein phosphorylation (GO:0006468);	Biological Process: defense response (GO:0006952);	Biological Process: cell surface receptor signaling pathway (GO:0007166);	
gene-Cesc_001236	6	Molecular Function: protein serine/threonine kinase activity (GO:0004674);	Molecular Function: ATP binding (GO:0005524);	Cellular Component: intracellular anatomical structure (GO:0005622);	Biological Process: peptidyl-serine phosphorylation (GO:0018105);	Biological Process: peptidyl-threonine phosphorylation (GO:0018107);	Biological Process: intracellular signal transduction (GO:0035556);	
gene-Cesc_001237	6	Molecular Function: transmembrane receptor protein serine/threonine kinase activity (GO:0004675);	Molecular Function: ATP binding (GO:0005524);	Cellular Component: plasma membrane (GO:0005886);	Biological Process: protein phosphorylation (GO:0006468);	Biological Process: defense response (GO:0006952);	Biological Process: cell surface receptor signaling pathway (GO:0007166);	
gene-Cesc_001238	8	Molecular Function: peroxidase activity (GO:0004601);	Cellular Component: extracellular region (GO:0005576);	Biological Process: response to oxidative stress (GO:0006979);	Cellular Component: plant-type cell wall (GO:0009505);	Biological Process: plant-type cell wall organization (GO:0009664);	Molecular Function: heme binding (GO:0020037);	Biological Process: hydrogen peroxide catabolic process (GO:0042744);	Molecular Function: metal ion binding (GO:0046872);	
gene-Cesc_001239	2	Molecular Function: ubiquitin-protein transferase activity (GO:0004842);	Cellular Component: nucleus (GO:0005634);	
gene-Cesc_001241	6	Molecular Function: beta-glucuronidase activity (GO:0004566);	Cellular Component: extracellular region (GO:0005576);	Cellular Component: cell wall (GO:0005618);	Cellular Component: lysosomal membrane (GO:0005765);	Cellular Component: plant-type cell wall (GO:0009505);	Biological Process: unidimensional cell growth (GO:0009826);	
gene-Cesc_001242	4	Molecular Function: ATP binding (GO:0005524);	Cellular Component: plasma membrane (GO:0005886);	Cellular Component: integral component of membrane (GO:0016021);	Molecular Function: ATPase-coupled transmembrane transporter activity (GO:0042626);	
gene-Cesc_001243	4	Cellular Component: nucleus (GO:0005634);	Biological Process: DNA repair (GO:0006281);	Biological Process: DNA recombination (GO:0006310);	Cellular Component: Smc5-Smc6 complex (GO:0030915);	
gene-Cesc_001244	4	Molecular Function: 4-hydroxy-tetrahydrodipicolinate synthase activity (GO:0008840);	Biological Process: lysine biosynthetic process via diaminopimelate (GO:0009089);	Cellular Component: chloroplast (GO:0009507);	Biological Process: diaminopimelate biosynthetic process (GO:0019877);	
gene-Cesc_001246	18	Molecular Function: nucleic acid binding (GO:0003676);	Molecular Function: chromatin binding (GO:0003682);	Molecular Function: DNA-binding transcription factor activity (GO:0003700);	Cellular Component: nucleus (GO:0005634);	Cellular Component: cytosol (GO:0005829);	Biological Process: transcription, DNA-templated (GO:0006351);	Biological Process: defense response (GO:0006952);	Biological Process: response to osmotic stress (GO:0006970);	Biological Process: osmosensory signaling pathway (GO:0007231);	Biological Process: sulfate transport (GO:0008272);	Biological Process: DNA-mediated transformation (GO:0009294);	Biological Process: thigmotropism (GO:0009652);	Biological Process: cellular response to sulfate starvation (GO:0009970);	Molecular Function: sequence-specific DNA binding (GO:0043565);	Molecular Function: protein self-association (GO:0043621);	Biological Process: negative regulation of cell differentiation (GO:0045596);	Molecular Function: mitogen-activated protein kinase binding (GO:0051019);	Biological Process: import into nucleus (GO:0051170);	
gene-Cesc_001247	8	Molecular Function: monooxygenase activity (GO:0004497);	Molecular Function: iron ion binding (GO:0005506);	Cellular Component: membrane (GO:0016020);	Cellular Component: integral component of membrane (GO:0016021);	Molecular Function: oxidoreductase activity, acting on paired donors, with incorporation or reduction of molecular oxygen, NAD(P)H as one donor, and incorporation of one atom of oxygen (GO:0016709);	Molecular Function: heme binding (GO:0020037);	Biological Process: secondary metabolite biosynthetic process (GO:0044550);	Biological Process: cellular response to iron ion (GO:0071281);	
gene-Cesc_001248	4	Biological Process: sterol biosynthetic process (GO:0016126);	Cellular Component: integral component of endoplasmic reticulum membrane (GO:0030176);	Molecular Function: delta14-sterol reductase activity (GO:0050613);	Molecular Function: NADP binding (GO:0050661);	
gene-Cesc_001249	11	Molecular Function: SNARE binding (GO:0000149);	Molecular Function: SNAP receptor activity (GO:0005484);	Cellular Component: trans-Golgi network (GO:0005802);	Biological Process: intracellular protein transport (GO:0006886);	Biological Process: vesicle fusion (GO:0006906);	Biological Process: abscisic acid-activated signaling pathway (GO:0009738);	Cellular Component: integral component of membrane (GO:0016021);	Cellular Component: SNARE complex (GO:0031201);	Cellular Component: late endosome membrane (GO:0031902);	Biological Process: Golgi vesicle transport (GO:0048193);	Biological Process: vesicle docking (GO:0048278);	
gene-Cesc_001250	5	Cellular Component: mitochondrion (GO:0005739);	Cellular Component: mitochondrial inner membrane (GO:0005743);	Biological Process: heme A biosynthetic process (GO:0006784);	Cellular Component: integral component of membrane (GO:0016021);	Molecular Function: oxidoreductase activity, acting on the CH-CH group of donors (GO:0016627);	
gene-Cesc_001252	12	Molecular Function: SNARE binding (GO:0000149);	Molecular Function: SNAP receptor activity (GO:0005484);	Cellular Component: vacuole (GO:0005773);	Cellular Component: Golgi apparatus (GO:0005794);	Biological Process: intracellular protein transport (GO:0006886);	Biological Process: vesicle fusion (GO:0006906);	Cellular Component: endosome membrane (GO:0010008);	Cellular Component: integral component of membrane (GO:0016021);	Biological Process: vesicle-mediated transport (GO:0016192);	Cellular Component: SNARE complex (GO:0031201);	Cellular Component: late endosome membrane (GO:0031902);	Biological Process: vesicle docking (GO:0048278);	
gene-Cesc_001253	10	Molecular Function: ATP-dependent peptidase activity (GO:0004176);	Molecular Function: metalloendopeptidase activity (GO:0004222);	Molecular Function: ATP binding (GO:0005524);	Cellular Component: mitochondrion (GO:0005739);	Cellular Component: chloroplast (GO:0009507);	Cellular Component: chloroplast thylakoid membrane (GO:0009535);	Cellular Component: plastid (GO:0009536);	Cellular Component: chloroplast envelope (GO:0009941);	Cellular Component: integral component of membrane (GO:0016021);	Molecular Function: metal ion binding (GO:0046872);	
gene-Cesc_001255	3	Cellular Component: nucleus (GO:0005634);	Biological Process: protein sumoylation (GO:0016925);	Molecular Function: SUMO activating enzyme activity (GO:0019948);	
gene-Cesc_001257	6	Cellular Component: nucleolus (GO:0005730);	Biological Process: transcription, DNA-templated (GO:0006351);	Biological Process: regulation of transcription, DNA-templated (GO:0006355);	Biological Process: obsolete covalent chromatin modification (GO:0016569);	Molecular Function: hydrolase activity (GO:0016787);	Molecular Function: metal ion binding (GO:0046872);	
gene-Cesc_001258	7	Molecular Function: core promoter sequence-specific DNA binding (GO:0001046);	Molecular Function: DNA-binding transcription activator activity, RNA polymerase II-specific (GO:0001228);	Molecular Function: DNA-binding transcription factor activity (GO:0003700);	Cellular Component: nucleus (GO:0005634);	Biological Process: regulation of transcription, DNA-templated (GO:0006355);	Biological Process: transcription by RNA polymerase II (GO:0006366);	Biological Process: photoperiodism, flowering (GO:0048573);	
gene-Cesc_001259	5	Cellular Component: nuclear envelope (GO:0005635);	Cellular Component: chloroplast (GO:0009507);	Biological Process: protein transport (GO:0015031);	Cellular Component: nuclear pore outer ring (GO:0031080);	Biological Process: mRNA transport (GO:0051028);	
gene-Cesc_001260	7	Molecular Function: ferric-chelate reductase activity (GO:0000293);	Cellular Component: mitochondrion (GO:0005739);	Cellular Component: plasma membrane (GO:0005886);	Biological Process: ion transport (GO:0006811);	Cellular Component: integral component of membrane (GO:0016021);	Cellular Component: mitochondrial membrane (GO:0031966);	Molecular Function: metal ion binding (GO:0046872);	
gene-Cesc_001261	6	Molecular Function: transmembrane receptor protein serine/threonine kinase activity (GO:0004675);	Molecular Function: protein tyrosine kinase activity (GO:0004713);	Molecular Function: ATP binding (GO:0005524);	Cellular Component: plasma membrane (GO:0005886);	Biological Process: defense response (GO:0006952);	Biological Process: cell surface receptor signaling pathway (GO:0007166);	
gene-Cesc_001267	5	Molecular Function: structural constituent of ribosome (GO:0003735);	Cellular Component: ribosome (GO:0005840);	Biological Process: translation (GO:0006412);	Cellular Component: chloroplast (GO:0009507);	Molecular Function: rRNA binding (GO:0019843);	
gene-Cesc_001268	5	Biological Process: phosphorelay signal transduction system (GO:0000160);	Cellular Component: intracellular anatomical structure (GO:0005622);	Biological Process: transcription, DNA-templated (GO:0006351);	Biological Process: regulation of transcription, DNA-templated (GO:0006355);	Biological Process: cytokinin-activated signaling pathway (GO:0009736);	
gene-Cesc_001269	5	Molecular Function: P-type calcium transporter activity (GO:0005388);	Molecular Function: ATP binding (GO:0005524);	Cellular Component: integral component of plasma membrane (GO:0005887);	Cellular Component: intracellular membrane-bounded organelle (GO:0043231);	Molecular Function: metal ion binding (GO:0046872);	
gene-Cesc_001271	10	Cellular Component: nuclear cohesin complex (GO:0000798);	Molecular Function: chromatin binding (GO:0003682);	Cellular Component: nucleus (GO:0005634);	Cellular Component: nucleolus (GO:0005730);	Biological Process: double-strand break repair (GO:0006302);	Biological Process: sister chromatid cohesion (GO:0007062);	Biological Process: mitotic cell cycle (GO:0007067);	Biological Process: pollen development (GO:0009555);	Biological Process: megagametogenesis (GO:0009561);	Biological Process: cell division (GO:0051301);	
gene-Cesc_001273	6	Molecular Function: DNA binding (GO:0003677);	Cellular Component: nucleus (GO:0005634);	Biological Process: transcription, DNA-templated (GO:0006351);	Biological Process: regulation of transcription, DNA-templated (GO:0006355);	Molecular Function: zinc ion binding (GO:0008270);	Biological Process: flower development (GO:0009908);	
gene-Cesc_001278	6	Molecular Function: RNA binding (GO:0003723);	Molecular Function: endonuclease activity (GO:0004519);	Molecular Function: zinc ion binding (GO:0008270);	Biological Process: RNA modification (GO:0009451);	Cellular Component: chloroplast (GO:0009507);	Cellular Component: intracellular membrane-bounded organelle (GO:0043231);	
gene-Cesc_001279	4	Molecular Function: zinc ion binding (GO:0008270);	Cellular Component: integral component of membrane (GO:0016021);	Biological Process: proteasome-mediated ubiquitin-dependent protein catabolic process (GO:0043161);	Molecular Function: ubiquitin protein ligase activity (GO:0061630);	
gene-Cesc_001280	12	Molecular Function: DNA-binding transcription factor activity (GO:0003700);	Cellular Component: nucleus (GO:0005634);	Cellular Component: cytoplasm (GO:0005737);	Biological Process: transcription, DNA-templated (GO:0006351);	Biological Process: regulation of transcription, DNA-templated (GO:0006355);	Molecular Function: zinc ion binding (GO:0008270);	Biological Process: photomorphogenesis (GO:0009640);	Biological Process: blue light signaling pathway (GO:0009785);	Biological Process: regulation of flower development (GO:0009909);	Biological Process: red or far-red light signaling pathway (GO:0010017);	Biological Process: response to chitin (GO:0010200);	Biological Process: negative regulation of transcription, DNA-templated (GO:0045892);	
gene-Cesc_001284	7	Cellular Component: plasma membrane (GO:0005886);	Cellular Component: plasmodesma (GO:0009506);	Cellular Component: integral component of membrane (GO:0016021);	Biological Process: response to karrikin (GO:0080167);	Molecular Function: glucosinolate:proton symporter activity (GO:0090448);	Biological Process: phloem glucosinolate loading (GO:0090449);	Biological Process: glucosinolate transport (GO:1901349);	
gene-Cesc_001285	5	Cellular Component: nucleus (GO:0005634);	Cellular Component: cytoplasm (GO:0005737);	Biological Process: transcription, DNA-templated (GO:0006351);	Biological Process: regulation of transcription, DNA-templated (GO:0006355);	Biological Process: brassinosteroid mediated signaling pathway (GO:0009742);	
gene-Cesc_001288	11	Molecular Function: transcription corepressor activity (GO:0003714);	Cellular Component: nucleus (GO:0005634);	Biological Process: transcription, DNA-templated (GO:0006351);	Biological Process: regulation of transcription, DNA-templated (GO:0006355);	Biological Process: defense response (GO:0006952);	Biological Process: response to wounding (GO:0009611);	Biological Process: response to jasmonic acid (GO:0009753);	Biological Process: regulation of systemic acquired resistance (GO:0010112);	Molecular Function: protein homodimerization activity (GO:0042803);	Biological Process: negative regulation of nucleic acid-templated transcription (GO:1903507);	Biological Process: regulation of jasmonic acid mediated signaling pathway (GO:2000022);	
gene-Cesc_001297	7	Cellular Component: plasma membrane (GO:0005886);	Cellular Component: plasmodesma (GO:0009506);	Cellular Component: integral component of membrane (GO:0016021);	Biological Process: response to karrikin (GO:0080167);	Molecular Function: glucosinolate:proton symporter activity (GO:0090448);	Biological Process: phloem glucosinolate loading (GO:0090449);	Biological Process: glucosinolate transport (GO:1901349);	
gene-Cesc_001298	11	Molecular Function: threonine-tRNA ligase activity (GO:0004829);	Molecular Function: ATP binding (GO:0005524);	Cellular Component: cell wall (GO:0005618);	Cellular Component: cytoplasm (GO:0005737);	Cellular Component: mitochondrion (GO:0005739);	Cellular Component: cytosol (GO:0005829);	Cellular Component: plasma membrane (GO:0005886);	Biological Process: threonyl-tRNA aminoacylation (GO:0006435);	Cellular Component: chloroplast (GO:0009507);	Cellular Component: membrane (GO:0016020);	Molecular Function: metal ion binding (GO:0046872);	
gene-Cesc_001299	5	Molecular Function: RNA polymerase II transcription regulatory region sequence-specific DNA binding (GO:0000977);	Molecular Function: DNA-binding transcription activator activity, RNA polymerase II-specific (GO:0001228);	Molecular Function: DNA-binding transcription factor activity (GO:0003700);	Cellular Component: nucleus (GO:0005634);	Biological Process: regulation of transcription, DNA-templated (GO:0006355);	
gene-Cesc_001300	4	Cellular Component: nucleus (GO:0005634);	Cellular Component: cytoplasm (GO:0005737);	Molecular Function: transcription factor binding (GO:0008134);	Biological Process: lateral root development (GO:0048527);	
gene-Cesc_001301	11	Biological Process: cell fate determination (GO:0001709);	Molecular Function: nucleic acid binding (GO:0003676);	Molecular Function: DNA-binding transcription factor activity (GO:0003700);	Cellular Component: nucleus (GO:0005634);	Biological Process: transcription, DNA-templated (GO:0006351);	Biological Process: regulation of transcription, DNA-templated (GO:0006355);	Biological Process: pollen tube growth (GO:0009860);	Biological Process: regulation of gene expression (GO:0010468);	Biological Process: transmitting tissue development (GO:0010500);	Molecular Function: metal ion binding (GO:0046872);	Biological Process: fruit replum development (GO:1990058);	
gene-Cesc_001303	9	Molecular Function: ubiquitin-protein transferase activity (GO:0004842);	Cellular Component: nucleus (GO:0005634);	Biological Process: auxin-activated signaling pathway (GO:0009734);	Biological Process: lateral root formation (GO:0010311);	Biological Process: protein ubiquitination (GO:0016567);	Cellular Component: SCF ubiquitin ligase complex (GO:0019005);	Biological Process: SCF-dependent proteasomal ubiquitin-dependent protein catabolic process (GO:0031146);	Biological Process: positive regulation of cell division (GO:0051781);	Biological Process: cellular response to auxin stimulus (GO:0071365);	
gene-Cesc_001304	13	Molecular Function: amidase activity (GO:0004040);	Cellular Component: vacuole (GO:0005773);	Cellular Component: vacuolar membrane (GO:0005774);	Cellular Component: endoplasmic reticulum (GO:0005783);	Cellular Component: endoplasmic reticulum membrane (GO:0005789);	Cellular Component: Golgi apparatus (GO:0005794);	Cellular Component: plasma membrane (GO:0005886);	Cellular Component: integral component of membrane (GO:0016021);	Biological Process: defense response to bacterium (GO:0042742);	Molecular Function: N-(long-chain-acyl)ethanolamine deacylase activity (GO:0047412);	Biological Process: N-acylethanolamine metabolic process (GO:0070291);	Molecular Function: oleamide hydrolase activity (GO:0102077);	Molecular Function: anandamide amidohydrolase activity (GO:0103073);	
gene-Cesc_001305	4	Biological Process: pentose-phosphate shunt (GO:0006098);	Molecular Function: xylose isomerase activity (GO:0009045);	Biological Process: D-xylose metabolic process (GO:0042732);	Molecular Function: metal ion binding (GO:0046872);	
gene-Cesc_001307	4	Cellular Component: nucleosome (GO:0000786);	Cellular Component: chromatin (GO:0000790);	Molecular Function: DNA binding (GO:0003677);	Biological Process: heterochromatin assembly (GO:0006342);	
gene-Cesc_001308	3	Cellular Component: extracellular region (GO:0005576);	Biological Process: lipid catabolic process (GO:0016042);	Molecular Function: hydrolase activity, acting on ester bonds (GO:0016788);	
gene-Cesc_001309	4	Molecular Function: aminopeptidase activity (GO:0004177);	Cellular Component: cytoplasm (GO:0005737);	Molecular Function: metallopeptidase activity (GO:0008237);	Molecular Function: zinc ion binding (GO:0008270);	
gene-Cesc_001311	3	Molecular Function: structural constituent of ribosome (GO:0003735);	Cellular Component: ribosome (GO:0005840);	Biological Process: translation (GO:0006412);	
gene-Cesc_001312	6	Cellular Component: mitochondrial intermembrane space (GO:0005758);	Molecular Function: electron transfer activity (GO:0009055);	Molecular Function: heme binding (GO:0020037);	Molecular Function: metal ion binding (GO:0046872);	Biological Process: obsolete oxidation-reduction process (GO:0055114);	Cellular Component: respirasome (GO:0070469);	
gene-Cesc_001313	5	Biological Process: mRNA processing (GO:0006397);	Biological Process: RNA splicing (GO:0008380);	Biological Process: response to salt stress (GO:0009651);	Biological Process: response to lithium ion (GO:0010226);	Cellular Component: precatalytic spliceosome (GO:0071011);	
gene-Cesc_001314	4	Biological Process: metabolic process (GO:0008152);	Molecular Function: carboxyvinyl-carboxyphosphonate phosphorylmutase activity (GO:0008807);	Cellular Component: chloroplast (GO:0009507);	Cellular Component: chloroplast stroma (GO:0009570);	
gene-Cesc_001315	4	Cellular Component: cytoplasm (GO:0005737);	Biological Process: carbohydrate metabolic process (GO:0005975);	Molecular Function: glycogen phosphorylase activity (GO:0008184);	Molecular Function: pyridoxal phosphate binding (GO:0030170);	
gene-Cesc_001316	12	Molecular Function: enzyme activator activity (GO:0008047);	Molecular Function: quinolinate synthetase A activity (GO:0008987);	Biological Process: aerobic respiration (GO:0009060);	Biological Process: NAD biosynthetic process (GO:0009435);	Cellular Component: chloroplast (GO:0009507);	Biological Process: iron-sulfur cluster assembly (GO:0016226);	Molecular Function: transferase activity (GO:0016740);	Biological Process: 'de novo' NAD biosynthetic process from aspartate (GO:0034628);	Molecular Function: protein homodimerization activity (GO:0042803);	Molecular Function: metal ion binding (GO:0046872);	Biological Process: positive regulation of sulfur metabolic process (GO:0051176);	Molecular Function: 4 iron, 4 sulfur cluster binding (GO:0051539);	
gene-Cesc_001317	5	Molecular Function: DNA binding (GO:0003677);	Cellular Component: nucleus (GO:0005634);	Biological Process: transcription, DNA-templated (GO:0006351);	Biological Process: regulation of transcription, DNA-templated (GO:0006355);	Molecular Function: metal ion binding (GO:0046872);	
gene-Cesc_001318	4	Molecular Function: mRNA binding (GO:0003729);	Molecular Function: translation initiation factor activity (GO:0003743);	Cellular Component: nucleus (GO:0005634);	Molecular Function: protein homodimerization activity (GO:0042803);	
gene-Cesc_001320	5	Molecular Function: ribonuclease inhibitor activity (GO:0008428);	Molecular Function: oxaloacetate decarboxylase activity (GO:0008948);	Molecular Function: metal ion binding (GO:0046872);	Molecular Function: 4-hydroxy-4-methyl-2-oxoglutarate aldolase activity (GO:0047443);	Biological Process: regulation of RNA metabolic process (GO:0051252);	
gene-Cesc_001321	12	Biological Process: response to molecule of bacterial origin (GO:0002237);	Molecular Function: glycerol kinase activity (GO:0004370);	Molecular Function: ATP binding (GO:0005524);	Cellular Component: mitochondrion (GO:0005739);	Cellular Component: cytosol (GO:0005829);	Biological Process: triglyceride metabolic process (GO:0006641);	Biological Process: response to bacterium (GO:0009617);	Biological Process: response to microbial phytotoxin (GO:0010188);	Biological Process: glycerol catabolic process (GO:0019563);	Biological Process: defense response to bacterium (GO:0042742);	Biological Process: glycerol-3-phosphate biosynthetic process (GO:0046167);	Biological Process: response to karrikin (GO:0080167);	
gene-Cesc_001322	9	Cellular Component: Golgi membrane (GO:0000139);	Cellular Component: Golgi apparatus (GO:0005794);	Cellular Component: Golgi medial cisterna (GO:0005797);	Biological Process: protein N-linked glycosylation (GO:0006487);	Cellular Component: integral component of membrane (GO:0016021);	Biological Process: post-translational protein targeting to membrane, translocation (GO:0031204);	Cellular Component: Golgi cisterna membrane (GO:0032580);	Molecular Function: xylosyltransferase activity (GO:0042285);	Molecular Function: glycoprotein 2-beta-D-xylosyltransferase activity (GO:0050513);	
gene-Cesc_001323	3	Molecular Function: nucleotide binding (GO:0000166);	Biological Process: DNA repair (GO:0006281);	Cellular Component: chloroplast (GO:0009507);	
gene-Cesc_001324	29	Molecular Function: transporter activity (GO:0005215);	Cellular Component: cytoplasm (GO:0005737);	Cellular Component: mitochondrion (GO:0005739);	Cellular Component: vacuole (GO:0005773);	Cellular Component: vacuolar membrane (GO:0005774);	Cellular Component: endoplasmic reticulum (GO:0005783);	Cellular Component: Golgi apparatus (GO:0005794);	Cellular Component: plasma membrane (GO:0005886);	Biological Process: lipid metabolic process (GO:0006629);	Biological Process: cellular sodium ion homeostasis (GO:0006883);	Biological Process: response to heat (GO:0009408);	Biological Process: response to cold (GO:0009409);	Biological Process: response to water deprivation (GO:0009414);	Biological Process: response to light stimulus (GO:0009416);	Cellular Component: plasmodesma (GO:0009506);	Biological Process: response to high light intensity (GO:0009644);	Biological Process: response to cytokinin (GO:0009735);	Cellular Component: cytoplasmic side of plasma membrane (GO:0009898);	Cellular Component: chloroplast envelope (GO:0009941);	Biological Process: heat acclimation (GO:0010286);	Biological Process: seed maturation (GO:0010431);	Biological Process: cellular chloride ion homeostasis (GO:0030644);	Cellular Component: chloroplast membrane (GO:0031969);	Biological Process: hyperosmotic salinity response (GO:0042538);	Molecular Function: nutrient reservoir activity (GO:0045735);	Biological Process: response to freezing (GO:0050826);	Biological Process: positive regulation of response to salt stress (GO:1901002);	Biological Process: response to paraquat (GO:1901562);	Biological Process: positive regulation of response to oxidative stress (GO:1902884);	
gene-Cesc_001326	7	Cellular Component: spindle (GO:0005819);	Cellular Component: microtubule (GO:0005874);	Biological Process: mitotic cell cycle (GO:0007067);	Cellular Component: phragmoplast (GO:0009524);	Biological Process: spindle assembly (GO:0051225);	Biological Process: cell division (GO:0051301);	Cellular Component: HAUS complex (GO:0070652);	
gene-Cesc_001329	7	Cellular Component: cytoplasm (GO:0005737);	Cellular Component: SCF ubiquitin ligase complex (GO:0019005);	Biological Process: regulation of proteolysis (GO:0030162);	Cellular Component: Cul3-RING ubiquitin ligase complex (GO:0031463);	Molecular Function: ubiquitin protein ligase binding (GO:0031625);	Biological Process: ubiquitin-dependent protein catabolic process (GO:0042787);	Biological Process: proteasome-mediated ubiquitin-dependent protein catabolic process (GO:0043161);	
gene-Cesc_001330	3	Biological Process: double-strand break repair via homologous recombination (GO:0000724);	Molecular Function: DNA binding (GO:0003677);	Cellular Component: chloroplast (GO:0009507);	
gene-Cesc_001331	14	Cellular Component: mitochondrion (GO:0005739);	Cellular Component: mitochondrial outer membrane (GO:0005741);	Cellular Component: mitochondrial inner membrane (GO:0005743);	Cellular Component: mitochondrial respiratory chain complex I (GO:0005747);	Biological Process: ion transport (GO:0006811);	Cellular Component: chloroplast (GO:0009507);	Cellular Component: plastid outer membrane (GO:0009527);	Cellular Component: chloroplast outer membrane (GO:0009707);	Molecular Function: protein transmembrane transporter activity (GO:0015266);	Molecular Function: porin activity (GO:0015288);	Cellular Component: membrane (GO:0016020);	Biological Process: protein localization to organelle (GO:0033365);	Molecular Function: protein homodimerization activity (GO:0042803);	Cellular Component: pore complex (GO:0046930);	
gene-Cesc_001332	6	Molecular Function: phosphoprotein phosphatase activity (GO:0004721);	Cellular Component: nucleus (GO:0005634);	Cellular Component: cytosol (GO:0005829);	Cellular Component: plasma membrane (GO:0005886);	Biological Process: brassinosteroid mediated signaling pathway (GO:0009742);	Molecular Function: metal ion binding (GO:0046872);	
gene-Cesc_001334	9	Molecular Function: ionotropic glutamate receptor activity (GO:0004970);	Molecular Function: calcium channel activity (GO:0005262);	Cellular Component: vacuole (GO:0005773);	Cellular Component: plasma membrane (GO:0005886);	Biological Process: calcium ion transport (GO:0006816);	Molecular Function: glutamate receptor activity (GO:0008066);	Cellular Component: integral component of membrane (GO:0016021);	Biological Process: calcium-mediated signaling (GO:0019722);	Biological Process: cellular response to amino acid stimulus (GO:0071230);	
gene-Cesc_001337	13	Biological Process: heme biosynthetic process (GO:0006783);	Cellular Component: chloroplast (GO:0009507);	Cellular Component: chloroplast thylakoid (GO:0009534);	Cellular Component: chloroplast stroma (GO:0009570);	Biological Process: photosynthetic electron transport chain (GO:0009767);	Biological Process: post-embryonic development (GO:0009791);	Molecular Function: FMN binding (GO:0010181);	Biological Process: chlorophyll biosynthetic process (GO:0015995);	Molecular Function: oxidoreductase activity (GO:0016491);	Biological Process: tetrapyrrole biosynthetic process (GO:0033014);	Cellular Component: protein-containing complex (GO:0043234);	Molecular Function: protein-membrane adaptor activity (GO:0043495);	Biological Process: positive regulation of heme biosynthetic process (GO:0070455);	
gene-Cesc_001338	7	Molecular Function: DNA-binding transcription factor activity (GO:0003700);	Cellular Component: nucleus (GO:0005634);	Biological Process: transcription, DNA-templated (GO:0006351);	Biological Process: regulation of transcription, DNA-templated (GO:0006355);	Biological Process: embryo development ending in seed dormancy (GO:0009793);	Biological Process: seed maturation (GO:0010431);	Molecular Function: sequence-specific DNA binding (GO:0043565);	
gene-Cesc_001341	2	Molecular Function: asparaginase activity (GO:0004067);	Molecular Function: beta-aspartyl-peptidase activity (GO:0008798);	
gene-Cesc_001343	5	Molecular Function: monooxygenase activity (GO:0004497);	Cellular Component: chloroplast (GO:0009507);	Biological Process: photorespiration (GO:0009853);	Molecular Function: ribulose-bisphosphate carboxylase activity (GO:0016984);	Biological Process: reductive pentose-phosphate cycle (GO:0019253);	
gene-Cesc_001344	4	Cellular Component: endoplasmic reticulum membrane (GO:0005789);	Biological Process: auxin-activated signaling pathway (GO:0009734);	Cellular Component: integral component of membrane (GO:0016021);	Biological Process: transmembrane transport (GO:0055085);	
gene-Cesc_001345	7	Molecular Function: transmembrane receptor protein serine/threonine kinase activity (GO:0004675);	Molecular Function: ATP binding (GO:0005524);	Cellular Component: plasma membrane (GO:0005886);	Biological Process: protein phosphorylation (GO:0006468);	Biological Process: defense response (GO:0006952);	Biological Process: cell surface receptor signaling pathway (GO:0007166);	Cellular Component: plasmodesma (GO:0009506);	
gene-Cesc_001347	11	Cellular Component: endoplasmic reticulum (GO:0005783);	Cellular Component: endoplasmic reticulum membrane (GO:0005789);	Cellular Component: plasma membrane (GO:0005886);	Biological Process: pollen development (GO:0009555);	Biological Process: auxin-activated signaling pathway (GO:0009734);	Biological Process: auxin polar transport (GO:0009926);	Biological Process: auxin homeostasis (GO:0010252);	Molecular Function: auxin efflux transmembrane transporter activity (GO:0010329);	Cellular Component: integral component of membrane (GO:0016021);	Molecular Function: auxin transmembrane transporter activity (GO:0080161);	Biological Process: endoplasmic reticulum to cytosol auxin transport (GO:0080162);	
gene-Cesc_001349	4	Molecular Function: RNA binding (GO:0003723);	Molecular Function: structural constituent of ribosome (GO:0003735);	Biological Process: translation (GO:0006412);	Cellular Component: cytosolic large ribosomal subunit (GO:0022625);	
gene-Cesc_001354	4	Molecular Function: RNA binding (GO:0003723);	Molecular Function: endonuclease activity (GO:0004519);	Biological Process: RNA modification (GO:0009451);	Cellular Component: intracellular membrane-bounded organelle (GO:0043231);	
gene-Cesc_001359	2	Molecular Function: DNA-binding transcription factor activity (GO:0003700);	Biological Process: regulation of transcription, DNA-templated (GO:0006355);	
gene-Cesc_001363	4	Cellular Component: Golgi apparatus (GO:0005794);	Cellular Component: integral component of membrane (GO:0016021);	Molecular Function: O-acetyltransferase activity (GO:0016413);	Biological Process: cell wall organization or biogenesis (GO:0071554);	
gene-Cesc_001364	3	Molecular Function: acid phosphatase activity (GO:0003993);	Cellular Component: extracellular region (GO:0005576);	Molecular Function: metal ion binding (GO:0046872);	
gene-Cesc_001365	3	Molecular Function: ATP binding (GO:0005524);	Cellular Component: chloroplast (GO:0009507);	Biological Process: protein refolding (GO:0042026);	
gene-Cesc_001366	2	Molecular Function: methyltransferase activity (GO:0008168);	Molecular Function: metal ion binding (GO:0046872);	
gene-Cesc_001367	7	Molecular Function: magnesium ion binding (GO:0000287);	Molecular Function: pyruvate kinase activity (GO:0004743);	Molecular Function: ATP binding (GO:0005524);	Cellular Component: cytosol (GO:0005829);	Biological Process: glycolytic process (GO:0006096);	Molecular Function: kinase activity (GO:0016301);	Molecular Function: potassium ion binding (GO:0030955);	
gene-Cesc_001368	7	Cellular Component: endoplasmic reticulum (GO:0005783);	Cellular Component: plasma membrane (GO:0005886);	Molecular Function: lipid binding (GO:0008289);	Cellular Component: plasmodesma (GO:0009506);	Cellular Component: endomembrane system (GO:0012505);	Cellular Component: integral component of membrane (GO:0016021);	Molecular Function: metal ion binding (GO:0046872);	
gene-Cesc_001369	6	Molecular Function: GTP cyclohydrolase II activity (GO:0003935);	Molecular Function: GTP binding (GO:0005525);	Molecular Function: 3,4-dihydroxy-2-butanone-4-phosphate synthase activity (GO:0008686);	Biological Process: riboflavin biosynthetic process (GO:0009231);	Cellular Component: chloroplast (GO:0009507);	Molecular Function: metal ion binding (GO:0046872);	
gene-Cesc_001370	6	Cellular Component: endoplasmic reticulum (GO:0005783);	Cellular Component: endoplasmic reticulum membrane (GO:0005789);	Cellular Component: integral component of membrane (GO:0016021);	Biological Process: very long-chain fatty acid biosynthetic process (GO:0042761);	Biological Process: ceramide biosynthetic process (GO:0046513);	Molecular Function: sphingosine N-acyltransferase activity (GO:0050291);	
gene-Cesc_001373	7	Molecular Function: protein serine/threonine kinase activity (GO:0004674);	Molecular Function: ATP binding (GO:0005524);	Cellular Component: extracellular region (GO:0005576);	Cellular Component: plasma membrane (GO:0005886);	Biological Process: protein phosphorylation (GO:0006468);	Cellular Component: integral component of membrane (GO:0016021);	Molecular Function: transmembrane receptor protein kinase activity (GO:0019199);	
gene-Cesc_001374	8	Molecular Function: hydroxymethylglutaryl-CoA reductase (NADPH) activity (GO:0004420);	Cellular Component: peroxisomal membrane (GO:0005778);	Cellular Component: endoplasmic reticulum membrane (GO:0005789);	Biological Process: isoprenoid biosynthetic process (GO:0008299);	Biological Process: coenzyme A metabolic process (GO:0015936);	Cellular Component: integral component of membrane (GO:0016021);	Biological Process: sterol biosynthetic process (GO:0016126);	Molecular Function: NADP binding (GO:0050661);	
gene-Cesc_001375	19	Cellular Component: chromatin (GO:0000785);	Molecular Function: transcription cis-regulatory region binding (GO:0000976);	Molecular Function: chromatin binding (GO:0003682);	Cellular Component: nucleus (GO:0005634);	Cellular Component: chromatin silencing complex (GO:0005677);	Biological Process: chromatin organization (GO:0006325);	Biological Process: heterochromatin assembly (GO:0006342);	Biological Process: transcription, DNA-templated (GO:0006351);	Biological Process: regulation of transcription, DNA-templated (GO:0006355);	Molecular Function: zinc ion binding (GO:0008270);	Biological Process: post-embryonic development (GO:0009791);	Biological Process: seed germination (GO:0009845);	Biological Process: flower development (GO:0009908);	Biological Process: obsolete covalent chromatin modification (GO:0016569);	Biological Process: heterochromatin assembly (GO:0031507);	Molecular Function: methylated histone binding (GO:0035064);	Biological Process: negative regulation of histone acetylation (GO:0035067);	Biological Process: negative regulation of long-day photoperiodism, flowering (GO:0048579);	Biological Process: regulation of photoperiodism, flowering (GO:2000028);	
gene-Cesc_001376	8	Molecular Function: monooxygenase activity (GO:0004497);	Molecular Function: iron ion binding (GO:0005506);	Cellular Component: membrane (GO:0016020);	Cellular Component: integral component of membrane (GO:0016021);	Molecular Function: oxidoreductase activity, acting on paired donors, with incorporation or reduction of molecular oxygen, NAD(P)H as one donor, and incorporation of one atom of oxygen (GO:0016709);	Molecular Function: heme binding (GO:0020037);	Biological Process: secondary metabolite biosynthetic process (GO:0044550);	Biological Process: cellular response to iron ion (GO:0071281);	
gene-Cesc_001377	7	Molecular Function: DNA-binding transcription factor activity (GO:0003700);	Molecular Function: calmodulin binding (GO:0005516);	Cellular Component: nucleus (GO:0005634);	Biological Process: transcription, DNA-templated (GO:0006351);	Biological Process: response to chitin (GO:0010200);	Biological Process: defense response to bacterium (GO:0042742);	Molecular Function: sequence-specific DNA binding (GO:0043565);	
gene-Cesc_001378	5	Molecular Function: RNA binding (GO:0003723);	Molecular Function: endonuclease activity (GO:0004519);	Molecular Function: zinc ion binding (GO:0008270);	Biological Process: RNA modification (GO:0009451);	Cellular Component: intracellular membrane-bounded organelle (GO:0043231);	
gene-Cesc_001379	10	Molecular Function: DNA binding (GO:0003677);	Molecular Function: helicase activity (GO:0004386);	Molecular Function: ATP binding (GO:0005524);	Cellular Component: nucleus (GO:0005634);	Cellular Component: cytoplasm (GO:0005737);	Biological Process: transcription, DNA-templated (GO:0006351);	Biological Process: regulation of transcription, DNA-templated (GO:0006355);	Molecular Function: zinc ion binding (GO:0008270);	Biological Process: obsolete covalent chromatin modification (GO:0016569);	Biological Process: gene silencing by RNA-directed DNA methylation (GO:0080188);	
gene-Cesc_001380	11	Cellular Component: Golgi membrane (GO:0000139);	Molecular Function: SNARE binding (GO:0000149);	Molecular Function: SNAP receptor activity (GO:0005484);	Cellular Component: vacuole (GO:0005773);	Cellular Component: Golgi apparatus (GO:0005794);	Biological Process: exocytosis (GO:0006887);	Biological Process: vesicle fusion (GO:0006906);	Biological Process: response to salt stress (GO:0009651);	Biological Process: protein transport (GO:0015031);	Cellular Component: integral component of membrane (GO:0016021);	Cellular Component: SNARE complex (GO:0031201);	
gene-Cesc_001381	6	Molecular Function: 3'-5'-exoribonuclease activity (GO:0000175);	Cellular Component: exosome (RNase complex) (GO:0000178);	Molecular Function: RNA binding (GO:0003723);	Cellular Component: nucleus (GO:0005634);	Cellular Component: cytoplasm (GO:0005737);	Biological Process: RNA processing (GO:0006396);	
gene-Cesc_001382	13	Biological Process: response to molecule of bacterial origin (GO:0002237);	Molecular Function: DNA-binding transcription factor activity (GO:0003700);	Cellular Component: nucleus (GO:0005634);	Biological Process: transcription, DNA-templated (GO:0006351);	Biological Process: response to wounding (GO:0009611);	Biological Process: response to salicylic acid (GO:0009751);	Biological Process: response to chitin (GO:0010200);	Biological Process: regulation of defense response (GO:0031347);	Biological Process: defense response to bacterium (GO:0042742);	Molecular Function: sequence-specific DNA binding (GO:0043565);	Molecular Function: transcription cis-regulatory region binding (GO:0044212);	Biological Process: negative regulation of transcription, DNA-templated (GO:0045892);	Biological Process: defense response to fungus (GO:0050832);	
gene-Cesc_001383	4	Molecular Function: microtubule motor activity (GO:0003777);	Molecular Function: ATP binding (GO:0005524);	Cellular Component: microtubule (GO:0005874);	Biological Process: microtubule-based movement (GO:0007018);	
gene-Cesc_001384	8	Molecular Function: structural molecule activity (GO:0005198);	Molecular Function: iron ion binding (GO:0005506);	Cellular Component: chloroplast (GO:0009507);	Cellular Component: chloroplast stroma (GO:0009570);	Biological Process: iron-sulfur cluster assembly (GO:0016226);	Molecular Function: molecular adaptor activity (GO:0032947);	Biological Process: photosystem I assembly (GO:0048564);	Molecular Function: iron-sulfur cluster binding (GO:0051536);	
gene-Cesc_001386	7	Cellular Component: Golgi membrane (GO:0000139);	Molecular Function: sialyltransferase activity (GO:0008373);	Molecular Function: galactosyltransferase activity (GO:0008378);	Biological Process: oligosaccharide metabolic process (GO:0009311);	Cellular Component: integral component of membrane (GO:0016021);	Biological Process: protein N-linked glycosylation via asparagine (GO:0018279);	Biological Process: sialylation (GO:0097503);	
gene-Cesc_001387	7	Biological Process: very long-chain fatty acid metabolic process (GO:0000038);	Molecular Function: iron ion binding (GO:0005506);	Cellular Component: endoplasmic reticulum (GO:0005783);	Cellular Component: endoplasmic reticulum membrane (GO:0005789);	Biological Process: fatty acid biosynthetic process (GO:0006633);	Cellular Component: integral component of membrane (GO:0016021);	Molecular Function: oxidoreductase activity (GO:0016491);	
gene-Cesc_001388	5	Cellular Component: endoplasmic reticulum membrane (GO:0005789);	Biological Process: protein N-linked glycosylation (GO:0006487);	Biological Process: oligosaccharide-lipid intermediate biosynthetic process (GO:0006490);	Cellular Component: integral component of membrane (GO:0016021);	Molecular Function: dolichyl pyrophosphate Man9GlcNAc2 alpha-1,3-glucosyltransferase activity (GO:0042281);	
gene-Cesc_001389	5	Molecular Function: threonine-type endopeptidase activity (GO:0004298);	Cellular Component: nucleus (GO:0005634);	Cellular Component: cytoplasm (GO:0005737);	Cellular Component: proteasome core complex (GO:0005839);	Biological Process: proteolysis involved in cellular protein catabolic process (GO:0051603);	
gene-Cesc_001390	7	Cellular Component: proteasome complex (GO:0000502);	Molecular Function: structural molecule activity (GO:0005198);	Cellular Component: nucleus (GO:0005634);	Cellular Component: cytosol (GO:0005829);	Biological Process: ubiquitin-dependent protein catabolic process (GO:0006511);	Cellular Component: proteasome regulatory particle, lid subcomplex (GO:0008541);	Biological Process: proteasome assembly (GO:0043248);	
gene-Cesc_001391	11	Molecular Function: cis-regulatory region sequence-specific DNA binding (GO:0000987);	Molecular Function: DNA-binding transcription factor activity (GO:0003700);	Cellular Component: nucleus (GO:0005634);	Biological Process: transcription, DNA-templated (GO:0006351);	Biological Process: regulation of transcription, DNA-templated (GO:0006355);	Biological Process: pollen development (GO:0009555);	Biological Process: anatomical structure morphogenesis (GO:0009653);	Biological Process: auxin-activated signaling pathway (GO:0009734);	Biological Process: pollen wall assembly (GO:0010208);	Biological Process: adventitious root development (GO:0048830);	Biological Process: callose deposition in cell wall (GO:0052543);	
gene-Cesc_001392	9	Molecular Function: iron ion transmembrane transporter activity (GO:0005381);	Molecular Function: manganese ion transmembrane transporter activity (GO:0005384);	Cellular Component: vacuolar membrane (GO:0005774);	Biological Process: intracellular sequestering of iron ion (GO:0006880);	Cellular Component: membrane (GO:0016020);	Cellular Component: integral component of membrane (GO:0016021);	Biological Process: cellular manganese ion homeostasis (GO:0030026);	Biological Process: cellular response to iron ion (GO:0071281);	Biological Process: manganese ion transmembrane transport (GO:0071421);	
gene-Cesc_001395	18	Cellular Component: endosome (GO:0005768);	Cellular Component: multivesicular body (GO:0005771);	Cellular Component: Golgi apparatus (GO:0005794);	Cellular Component: cytosol (GO:0005829);	Biological Process: protein targeting to vacuole (GO:0006623);	Biological Process: Golgi to vacuole transport (GO:0006896);	Biological Process: endocytosis (GO:0006897);	Biological Process: endosome to lysosome transport (GO:0008333);	Biological Process: positive gravitropism (GO:0009958);	Biological Process: auxin homeostasis (GO:0010252);	Cellular Component: membrane (GO:0016020);	Biological Process: vesicle organization (GO:0016050);	Cellular Component: extrinsic component of membrane (GO:0019898);	Cellular Component: retromer complex (GO:0030904);	Cellular Component: late endosome membrane (GO:0031902);	Molecular Function: phosphatidylinositol binding (GO:0035091);	Cellular Component: intracellular membrane-bounded organelle (GO:0043231);	Biological Process: root development (GO:0048364);	
gene-Cesc_001397	9	Molecular Function: calcium ion binding (GO:0005509);	Cellular Component: chloroplast (GO:0009507);	Cellular Component: chloroplast thylakoid membrane (GO:0009535);	Cellular Component: chloroplast thylakoid lumen (GO:0009543);	Cellular Component: thylakoid (GO:0009579);	Cellular Component: photosystem II oxygen evolving complex (GO:0009654);	Biological Process: photosynthesis (GO:0015979);	Cellular Component: extrinsic component of membrane (GO:0019898);	Cellular Component: thylakoid lumen (GO:0031977);	
gene-Cesc_001398	15	Biological Process: spliceosomal snRNP assembly (GO:0000387);	Biological Process: mRNA splicing, via spliceosome (GO:0000398);	Molecular Function: mRNA binding (GO:0003729);	Cellular Component: U5 snRNP (GO:0005682);	Cellular Component: U1 snRNP (GO:0005685);	Cellular Component: U2 snRNP (GO:0005686);	Cellular Component: U4 snRNP (GO:0005687);	Cellular Component: U12-type spliceosomal complex (GO:0005689);	Cellular Component: cytosol (GO:0005829);	Cellular Component: SMN-Sm protein complex (GO:0034719);	Cellular Component: P granule (GO:0043186);	Cellular Component: U2-type prespliceosome (GO:0071004);	Cellular Component: precatalytic spliceosome (GO:0071011);	Cellular Component: catalytic step 2 spliceosome (GO:0071013);	Cellular Component: spliceosomal tri-snRNP complex (GO:0097526);	
gene-Cesc_001399	3	Molecular Function: oxygen-dependent protoporphyrinogen oxidase activity (GO:0004729);	Cellular Component: mitochondrion (GO:0005739);	Biological Process: protoporphyrinogen IX biosynthetic process (GO:0006782);	
gene-Cesc_001402	6	Molecular Function: GTPase activity (GO:0003924);	Molecular Function: structural constituent of cytoskeleton (GO:0005200);	Molecular Function: GTP binding (GO:0005525);	Cellular Component: cytoplasm (GO:0005737);	Cellular Component: microtubule (GO:0005874);	Biological Process: microtubule-based process (GO:0007017);	
gene-Cesc_001403	10	Molecular Function: DNA binding (GO:0003677);	Molecular Function: DNA-binding transcription factor activity (GO:0003700);	Cellular Component: nucleus (GO:0005634);	Biological Process: transcription, DNA-templated (GO:0006351);	Biological Process: flower development (GO:0009908);	Biological Process: meristem maintenance (GO:0010073);	Biological Process: specification of floral organ identity (GO:0010093);	Biological Process: cell differentiation (GO:0030154);	Biological Process: seed development (GO:0048316);	Biological Process: plant ovule development (GO:0048481);	
gene-Cesc_001406	6	Molecular Function: NAD+ kinase activity (GO:0003951);	Molecular Function: ATP binding (GO:0005524);	Cellular Component: cytosol (GO:0005829);	Biological Process: NADP biosynthetic process (GO:0006741);	Biological Process: NAD metabolic process (GO:0019674);	Molecular Function: NADH kinase activity (GO:0042736);	
gene-Cesc_001407	4	Cellular Component: mitochondrion (GO:0005739);	Cellular Component: chloroplast (GO:0009507);	Biological Process: mitochondrial RNA modification (GO:1900864);	Biological Process: chloroplast RNA modification (GO:1900865);	
gene-Cesc_001410	6	Molecular Function: GTPase activity (GO:0003924);	Molecular Function: structural constituent of cytoskeleton (GO:0005200);	Molecular Function: GTP binding (GO:0005525);	Cellular Component: cytoplasm (GO:0005737);	Cellular Component: microtubule (GO:0005874);	Biological Process: microtubule-based process (GO:0007017);	
gene-Cesc_001411	5	Cellular Component: cytoplasm (GO:0005737);	Cellular Component: Arp2/3 protein complex (GO:0005885);	Biological Process: actin filament polymerization (GO:0030041);	Biological Process: Arp2/3 complex-mediated actin nucleation (GO:0034314);	Cellular Component: cell projection (GO:0042995);	
gene-Cesc_001412	10	Molecular Function: DNA binding (GO:0003677);	Cellular Component: nucleus (GO:0005634);	Cellular Component: cytoplasm (GO:0005737);	Biological Process: transcription, DNA-templated (GO:0006351);	Biological Process: regulation of transcription, DNA-templated (GO:0006355);	Biological Process: megasporogenesis (GO:0009554);	Biological Process: microsporogenesis (GO:0009556);	Biological Process: cell differentiation (GO:0030154);	Molecular Function: metal ion binding (GO:0046872);	Biological Process: anther development (GO:0048653);	
gene-Cesc_001416	8	Molecular Function: mRNA binding (GO:0003729);	Cellular Component: cytoplasm (GO:0005737);	Cellular Component: polysome (GO:0005844);	Biological Process: response to abscisic acid (GO:0009737);	Biological Process: abscisic acid-activated signaling pathway (GO:0009738);	Biological Process: response to salicylic acid (GO:0009751);	Biological Process: response to jasmonic acid (GO:0009753);	Biological Process: leaf senescence (GO:0010150);	
gene-Cesc_001417	10	Biological Process: polysaccharide catabolic process (GO:0000272);	Molecular Function: chitinase activity (GO:0004568);	Cellular Component: cell wall (GO:0005618);	Biological Process: chitin catabolic process (GO:0006032);	Biological Process: defense response (GO:0006952);	Molecular Function: chitin binding (GO:0008061);	Biological Process: response to wounding (GO:0009611);	Biological Process: response to bacterium (GO:0009617);	Biological Process: somatic embryogenesis (GO:0010262);	Biological Process: cell wall macromolecule catabolic process (GO:0016998);	
gene-Cesc_001418	10	Biological Process: polysaccharide catabolic process (GO:0000272);	Molecular Function: chitinase activity (GO:0004568);	Cellular Component: cell wall (GO:0005618);	Biological Process: chitin catabolic process (GO:0006032);	Biological Process: defense response (GO:0006952);	Molecular Function: chitin binding (GO:0008061);	Biological Process: response to wounding (GO:0009611);	Biological Process: response to bacterium (GO:0009617);	Biological Process: somatic embryogenesis (GO:0010262);	Biological Process: cell wall macromolecule catabolic process (GO:0016998);	
gene-Cesc_001422	7	Molecular Function: folic acid transmembrane transporter activity (GO:0008517);	Cellular Component: chloroplast envelope (GO:0009941);	Molecular Function: 5-formyltetrahydrofolate transmembrane transporter activity (GO:0015231);	Molecular Function: methotrexate transmembrane transporter activity (GO:0015350);	Cellular Component: integral component of membrane (GO:0016021);	Cellular Component: chloroplast membrane (GO:0031969);	Biological Process: methotrexate transport (GO:0051958);	
gene-Cesc_001424	9	Cellular Component: plasma membrane (GO:0005886);	Biological Process: multicellular organism development (GO:0007275);	Biological Process: pollen tube growth (GO:0009860);	Biological Process: cellulose microfibril organization (GO:0010215);	Cellular Component: apical plasma membrane (GO:0016324);	Biological Process: regulation of exocytosis (GO:0017157);	Biological Process: regulation of actin filament polymerization (GO:0030833);	Biological Process: regulation of growth (GO:0040008);	Biological Process: establishment of vesicle localization (GO:0051650);	
gene-Cesc_001425	5	Molecular Function: DNA binding (GO:0003677);	Cellular Component: nucleus (GO:0005634);	Biological Process: transcription, DNA-templated (GO:0006351);	Biological Process: regulation of transcription, DNA-templated (GO:0006355);	Biological Process: response to stress (GO:0006950);	
gene-Cesc_001426	12	Cellular Component: Golgi apparatus (GO:0005794);	Cellular Component: plasma membrane (GO:0005886);	Molecular Function: zinc ion binding (GO:0008270);	Cellular Component: chloroplast (GO:0009507);	Biological Process: plant-type primary cell wall biogenesis (GO:0009833);	Biological Process: plant-type secondary cell wall biogenesis (GO:0009834);	Cellular Component: cellulose synthase complex (GO:0010330);	Biological Process: rhamnogalacturonan I side chain metabolic process (GO:0010400);	Cellular Component: integral component of membrane (GO:0016021);	Molecular Function: cellulose synthase activity (GO:0016759);	Molecular Function: cellulose synthase (UDP-forming) activity (GO:0016760);	Biological Process: cellulose biosynthetic process (GO:0030244);	
gene-Cesc_001427	4	Biological Process: polyamine biosynthetic process (GO:0006596);	Biological Process: spermidine metabolic process (GO:0008216);	Molecular Function: N-acyltransferase activity (GO:0016410);	Molecular Function: spermidine:coumaroyl CoA N-acyltransferase activity (GO:0080073);	
gene-Cesc_001428	4	Cellular Component: Golgi membrane (GO:0000139);	Cellular Component: integral component of membrane (GO:0016021);	Molecular Function: glycosyltransferase activity (GO:0016757);	Biological Process: cell wall organization (GO:0071555);	
gene-Cesc_001429	6	Molecular Function: DNA binding (GO:0003677);	Molecular Function: DNA-directed 5'-3' RNA polymerase activity (GO:0003899);	Cellular Component: mitochondrion (GO:0005739);	Biological Process: mitochondrial transcription (GO:0006390);	Cellular Component: chloroplast (GO:0009507);	Cellular Component: mitochondrial DNA-directed RNA polymerase complex (GO:0034245);	
gene-Cesc_001430	3	Cellular Component: microtubule (GO:0005874);	Biological Process: mitotic cell cycle (GO:0007067);	Biological Process: cell division (GO:0051301);	
gene-Cesc_001431	7	Molecular Function: glutathione peroxidase activity (GO:0004602);	Biological Process: response to oxidative stress (GO:0006979);	Cellular Component: chloroplast (GO:0009507);	Cellular Component: chloroplast thylakoid membrane (GO:0009535);	Cellular Component: chloroplast stroma (GO:0009570);	Cellular Component: chloroplast envelope (GO:0009941);	Molecular Function: phospholipid-hydroperoxide glutathione peroxidase activity (GO:0047066);	
gene-Cesc_001432	4	Molecular Function: cysteine synthase activity (GO:0004124);	Cellular Component: cytoplasm (GO:0005737);	Biological Process: cysteine biosynthetic process from serine (GO:0006535);	Molecular Function: transferase activity (GO:0016740);	
gene-Cesc_001434	6	Molecular Function: DNA binding (GO:0003677);	Molecular Function: DNA-binding transcription factor activity (GO:0003700);	Cellular Component: nucleus (GO:0005634);	Biological Process: transcription, DNA-templated (GO:0006351);	Biological Process: multicellular organism development (GO:0007275);	Biological Process: ethylene-activated signaling pathway (GO:0009873);	
gene-Cesc_001435	2	Cellular Component: extracellular region (GO:0005576);	Biological Process: gibberellic acid mediated signaling pathway (GO:0009740);	
gene-Cesc_001436	6	Biological Process: RNA 5'-end processing (GO:0000966);	Molecular Function: RNA binding (GO:0003723);	Molecular Function: endonuclease activity (GO:0004519);	Cellular Component: mitochondrion (GO:0005739);	Biological Process: mRNA processing (GO:0006397);	Biological Process: mitochondrial mRNA modification (GO:0080156);	
gene-Cesc_001438	3	Molecular Function: copper ion binding (GO:0005507);	Cellular Component: extracellular space (GO:0005615);	Molecular Function: oxidoreductase activity (GO:0016491);	
gene-Cesc_001439	4	Biological Process: fatty acid biosynthetic process (GO:0006633);	Cellular Component: chloroplast (GO:0009507);	Molecular Function: acyl-[acyl-carrier-protein] desaturase activity (GO:0045300);	Molecular Function: metal ion binding (GO:0046872);	
gene-Cesc_001442	12	Biological Process: response to light stimulus (GO:0009416);	Cellular Component: photosystem I (GO:0009522);	Cellular Component: photosystem II (GO:0009523);	Cellular Component: chloroplast thylakoid membrane (GO:0009535);	Biological Process: photosynthesis, light harvesting in photosystem I (GO:0009768);	Cellular Component: chloroplast envelope (GO:0009941);	Cellular Component: plastoglobule (GO:0010287);	Cellular Component: integral component of membrane (GO:0016021);	Molecular Function: chlorophyll binding (GO:0016168);	Biological Process: protein-chromophore linkage (GO:0018298);	Molecular Function: pigment binding (GO:0031409);	Molecular Function: metal ion binding (GO:0046872);	
gene-Cesc_001443	8	Biological Process: nuclear-transcribed mRNA catabolic process, nonsense-mediated decay (GO:0000184);	Molecular Function: RNA binding (GO:0003723);	Molecular Function: RNA helicase activity (GO:0004004);	Molecular Function: ATP binding (GO:0005524);	Cellular Component: nucleus (GO:0005634);	Cellular Component: vacuole (GO:0005773);	Biological Process: rRNA processing (GO:0006364);	Biological Process: RNA secondary structure unwinding (GO:0010501);	
gene-Cesc_001444	4	Cellular Component: cytoplasm (GO:0005737);	Biological Process: metal ion transport (GO:0030001);	Molecular Function: transition metal ion binding (GO:0046914);	Biological Process: cellular transition metal ion homeostasis (GO:0046916);	
gene-Cesc_001445	3	Molecular Function: ATP binding (GO:0005524);	Cellular Component: chloroplast (GO:0009507);	Biological Process: protein refolding (GO:0042026);	
gene-Cesc_001446	7	Molecular Function: aspartate kinase activity (GO:0004072);	Molecular Function: ATP binding (GO:0005524);	Biological Process: cellular amino acid biosynthetic process (GO:0008652);	Biological Process: threonine biosynthetic process (GO:0009088);	Biological Process: lysine biosynthetic process via diaminopimelate (GO:0009089);	Cellular Component: chloroplast stroma (GO:0009570);	Molecular Function: amino acid binding (GO:0016597);	
gene-Cesc_001449	2	Molecular Function: translation initiation factor activity (GO:0003743);	Biological Process: regulation of translation (GO:0006417);	
gene-Cesc_001450	2	Cellular Component: nucleus (GO:0005634);	Biological Process: defense response to fungus (GO:0050832);	
gene-Cesc_001453	18	Biological Process: autophagosome assembly (GO:0000045);	Biological Process: autophagy of mitochondrion (GO:0000422);	Biological Process: positive regulation of protein phosphorylation (GO:0001934);	Cellular Component: autophagosome (GO:0005776);	Biological Process: autophagy (GO:0006914);	Biological Process: cellular response to nitrogen starvation (GO:0006995);	Cellular Component: plasmodesma (GO:0009506);	Biological Process: leaf senescence (GO:0010150);	Biological Process: protein transport (GO:0015031);	Molecular Function: protein kinase binding (GO:0019901);	Biological Process: autophagy of peroxisome (GO:0030242);	Cellular Component: cytoplasmic vesicle (GO:0031410);	Molecular Function: molecular adaptor activity (GO:0032947);	Cellular Component: phagophore assembly site membrane (GO:0034045);	Molecular Function: protein homodimerization activity (GO:0042803);	Biological Process: reticulophagy (GO:0061709);	Biological Process: glycophagy (GO:0061723);	Cellular Component: Atg1/ULK1 kinase complex (GO:1990316);	
gene-Cesc_001454	4	Molecular Function: 3-deoxy-7-phosphoheptulonate synthase activity (GO:0003849);	Biological Process: aromatic amino acid family biosynthetic process (GO:0009073);	Biological Process: chorismate biosynthetic process (GO:0009423);	Cellular Component: chloroplast (GO:0009507);	
gene-Cesc_001455	8	Biological Process: defense response to oomycetes (GO:0002229);	Molecular Function: protein serine/threonine kinase activity (GO:0004674);	Molecular Function: ATP binding (GO:0005524);	Cellular Component: vacuole (GO:0005773);	Cellular Component: plasma membrane (GO:0005886);	Cellular Component: integral component of membrane (GO:0016021);	Molecular Function: carbohydrate binding (GO:0030246);	Biological Process: defense response to bacterium (GO:0042742);	
gene-Cesc_001456	5	Cellular Component: nuclear pore (GO:0005643);	Biological Process: protein transport (GO:0015031);	Cellular Component: integral component of membrane (GO:0016021);	Cellular Component: nuclear membrane (GO:0031965);	Biological Process: mRNA transport (GO:0051028);	
gene-Cesc_001458	2	Molecular Function: adenosylhomocysteinase activity (GO:0004013);	Biological Process: one-carbon metabolic process (GO:0006730);	
gene-Cesc_001459	3	Cellular Component: cytosol (GO:0005829);	Biological Process: folic acid-containing compound metabolic process (GO:0006760);	Molecular Function: oxidoreductase activity, acting on the CH-OH group of donors, NAD or NADP as acceptor (GO:0016616);	
gene-Cesc_001462	5	Molecular Function: GTP binding (GO:0005525);	Cellular Component: Golgi apparatus (GO:0005794);	Biological Process: small GTPase mediated signal transduction (GO:0007264);	Biological Process: protein transport (GO:0015031);	Biological Process: vesicle-mediated transport (GO:0016192);	
gene-Cesc_001464	13	Molecular Function: mannose-1-phosphate guanylyltransferase activity (GO:0004475);	Molecular Function: GTP binding (GO:0005525);	Cellular Component: nucleus (GO:0005634);	Cellular Component: cytosol (GO:0005829);	Biological Process: GDP-mannose biosynthetic process (GO:0009298);	Biological Process: response to heat (GO:0009408);	Biological Process: response to salt stress (GO:0009651);	Biological Process: response to jasmonic acid (GO:0009753);	Biological Process: response to ozone (GO:0010193);	Biological Process: L-ascorbic acid biosynthetic process (GO:0019853);	Biological Process: cellulose biosynthetic process (GO:0030244);	Biological Process: defense response to bacterium (GO:0042742);	Biological Process: response to ammonium ion (GO:0060359);	
gene-Cesc_001465	3	Molecular Function: 3-oxoacyl-[acyl-carrier-protein] synthase activity (GO:0004315);	Biological Process: fatty acid biosynthetic process (GO:0006633);	Cellular Component: chloroplast (GO:0009507);	
gene-Cesc_001467	9	Molecular Function: obsolete signal transducer, downstream of receptor, with serine/threonine kinase activity (GO:0004702);	Molecular Function: ATP binding (GO:0005524);	Cellular Component: nucleus (GO:0005634);	Cellular Component: cytoplasm (GO:0005737);	Cellular Component: chloroplast stroma (GO:0009570);	Biological Process: plant-type hypersensitive response (GO:0009626);	Biological Process: defense response to other organism (GO:0009814);	Biological Process: floral organ abscission (GO:0010227);	Biological Process: inflorescence development (GO:0010229);	
gene-Cesc_001468	9	Cellular Component: vacuole (GO:0005773);	Cellular Component: Golgi apparatus (GO:0005794);	Cellular Component: plasma membrane (GO:0005886);	Cellular Component: plasmodesma (GO:0009506);	Cellular Component: plant-type vacuole membrane (GO:0009705);	Cellular Component: membrane (GO:0016020);	Cellular Component: integral component of membrane (GO:0016021);	Molecular Function: protein self-association (GO:0043621);	Biological Process: viral replication complex formation and maintenance (GO:0046786);	
gene-Cesc_001471	7	Molecular Function: magnesium ion binding (GO:0000287);	Molecular Function: ATP binding (GO:0005524);	Cellular Component: intracellular anatomical structure (GO:0005622);	Biological Process: inositol trisphosphate metabolic process (GO:0032957);	Molecular Function: inositol tetrakisphosphate 1-kinase activity (GO:0047325);	Molecular Function: inositol-1,3,4-trisphosphate 6-kinase activity (GO:0052725);	Molecular Function: inositol-1,3,4-trisphosphate 5-kinase activity (GO:0052726);	
gene-Cesc_001472	24	Molecular Function: DNA-binding transcription factor activity, RNA polymerase II-specific (GO:0000981);	Molecular Function: obsolete RNA polymerase II transcription regulator recruiting activity (GO:0001135);	Molecular Function: DNA-binding transcription factor activity (GO:0003700);	Cellular Component: nucleus (GO:0005634);	Biological Process: transcription, DNA-templated (GO:0006351);	Biological Process: regulation of transcription by RNA polymerase II (GO:0006357);	Biological Process: response to water deprivation (GO:0009414);	Biological Process: response to salt stress (GO:0009651);	Biological Process: response to ethylene (GO:0009723);	Biological Process: response to auxin (GO:0009733);	Biological Process: response to abscisic acid (GO:0009737);	Biological Process: abscisic acid-activated signaling pathway (GO:0009738);	Biological Process: response to gibberellin (GO:0009739);	Biological Process: response to salicylic acid (GO:0009751);	Biological Process: response to jasmonic acid (GO:0009753);	Biological Process: response to chitin (GO:0010200);	Biological Process: cell differentiation (GO:0030154);	Biological Process: defense response to bacterium (GO:0042742);	Molecular Function: sequence-specific DNA binding (GO:0043565);	Molecular Function: transcription cis-regulatory region binding (GO:0044212);	Biological Process: response to cadmium ion (GO:0046686);	Biological Process: defense response to fungus (GO:0050832);	Biological Process: regulation of jasmonic acid mediated signaling pathway (GO:2000022);	Biological Process: regulation of salicylic acid mediated signaling pathway (GO:2000031);	
gene-Cesc_001473	11	Cellular Component: proteasome complex (GO:0000502);	Molecular Function: ATP binding (GO:0005524);	Cellular Component: nucleus (GO:0005634);	Cellular Component: cytosol (GO:0005829);	Cellular Component: plasma membrane (GO:0005886);	Molecular Function: TBP-class protein binding (GO:0017025);	Biological Process: ubiquitin-dependent ERAD pathway (GO:0030433);	Cellular Component: nuclear proteasome complex (GO:0031595);	Cellular Component: cytosolic proteasome complex (GO:0031597);	Molecular Function: proteasome-activating activity (GO:0036402);	Biological Process: positive regulation of RNA polymerase II transcription preinitiation complex assembly (GO:0045899);	
gene-Cesc_001474	9	Molecular Function: uracil phosphoribosyltransferase activity (GO:0004845);	Molecular Function: uridine kinase activity (GO:0004849);	Molecular Function: ATP binding (GO:0005524);	Molecular Function: GTP binding (GO:0005525);	Cellular Component: cytosol (GO:0005829);	Biological Process: pyrimidine nucleobase metabolic process (GO:0006206);	Biological Process: pyrimidine nucleoside salvage (GO:0043097);	Biological Process: UMP salvage (GO:0044206);	Biological Process: CTP salvage (GO:0044211);	
gene-Cesc_001475	6	Molecular Function: peptidyl-prolyl cis-trans isomerase activity (GO:0003755);	Molecular Function: FK506 binding (GO:0005528);	Cellular Component: nucleus (GO:0005634);	Cellular Component: vacuole (GO:0005773);	Biological Process: chaperone-mediated protein folding (GO:0061077);	Biological Process: cellular heat acclimation (GO:0070370);	
gene-Cesc_001476	3	Cellular Component: chloroplast inner membrane (GO:0009706);	Biological Process: protein transport (GO:0015031);	Cellular Component: integral component of membrane (GO:0016021);	
gene-Cesc_001477	4	Cellular Component: exocyst (GO:0000145);	Biological Process: exocyst assembly (GO:0001927);	Biological Process: exocyst localization (GO:0051601);	Biological Process: acceptance of pollen (GO:0060321);	
gene-Cesc_001479	5	Molecular Function: DNA-binding transcription factor activity (GO:0003700);	Cellular Component: nucleus (GO:0005634);	Biological Process: transcription, DNA-templated (GO:0006351);	Molecular Function: zinc ion binding (GO:0008270);	Molecular Function: sequence-specific DNA binding (GO:0043565);	
gene-Cesc_001480	3	Cellular Component: chloroplast (GO:0009507);	Cellular Component: chloroplast outer membrane (GO:0009707);	Biological Process: chloroplast relocation (GO:0009902);	
gene-Cesc_001481	7	Molecular Function: ubiquitin-protein transferase activity (GO:0004842);	Cellular Component: nucleus (GO:0005634);	Cellular Component: cytoplasm (GO:0005737);	Molecular Function: zinc ion binding (GO:0008270);	Biological Process: response to wounding (GO:0009611);	Biological Process: jasmonic acid mediated signaling pathway (GO:0009867);	Biological Process: defense response to bacterium (GO:0042742);	
gene-Cesc_001482	8	Molecular Function: carbohydrate:proton symporter activity (GO:0005351);	Molecular Function: glucose transmembrane transporter activity (GO:0005355);	Cellular Component: chloroplast (GO:0009507);	Cellular Component: chloroplast envelope (GO:0009941);	Cellular Component: integral component of membrane (GO:0016021);	Cellular Component: chloroplast membrane (GO:0031969);	Biological Process: hexose transmembrane transport (GO:0035428);	Biological Process: glucose import (GO:0046323);	
gene-Cesc_001483	3	Molecular Function: enoyl-[acyl-carrier-protein] reductase (NADH) activity (GO:0004318);	Biological Process: fatty acid biosynthetic process (GO:0006633);	Cellular Component: chloroplast (GO:0009507);	
gene-Cesc_001484	6	Molecular Function: catalytic activity (GO:0003824);	Cellular Component: cytoplasm (GO:0005737);	Cellular Component: cytosol (GO:0005829);	Cellular Component: apoplast (GO:0048046);	Molecular Function: obsolete coenzyme binding (GO:0050662);	Biological Process: cell wall organization (GO:0071555);	
gene-Cesc_001485	1	Biological Process: protein ubiquitination (GO:0016567);	
gene-Cesc_001486	3	Cellular Component: extracellular region (GO:0005576);	Biological Process: lipid catabolic process (GO:0016042);	Molecular Function: lipase activity (GO:0016298);	
gene-Cesc_001487	4	Molecular Function: structural constituent of ribosome (GO:0003735);	Cellular Component: cytosol (GO:0005829);	Biological Process: translation (GO:0006412);	Cellular Component: cytosolic large ribosomal subunit (GO:0022625);	
gene-Cesc_001488	4	Molecular Function: translation elongation factor activity (GO:0003746);	Molecular Function: GTPase activity (GO:0003924);	Molecular Function: GTP binding (GO:0005525);	Cellular Component: chloroplast (GO:0009507);	
gene-Cesc_001489	10	Cellular Component: plasma membrane (GO:0005886);	Biological Process: glycerol metabolic process (GO:0006071);	Biological Process: lipid metabolic process (GO:0006629);	Molecular Function: glycerophosphodiester phosphodiesterase activity (GO:0008889);	Cellular Component: plasmodesma (GO:0009506);	Biological Process: trichome differentiation (GO:0010026);	Biological Process: guard cell morphogenesis (GO:0010442);	Cellular Component: anchored component of membrane (GO:0031225);	Cellular Component: anchored component of plasma membrane (GO:0046658);	Biological Process: plant-type cell wall cellulose metabolic process (GO:0052541);	
gene-Cesc_001491	5	Cellular Component: cytosol (GO:0005829);	Biological Process: response to osmotic stress (GO:0006970);	Biological Process: protein ubiquitination (GO:0016567);	Biological Process: cellular response to water deprivation (GO:0042631);	Biological Process: cellular response to salt stress (GO:0071472);	
gene-Cesc_001494	5	Molecular Function: magnesium ion binding (GO:0000287);	Molecular Function: 3-isopropylmalate dehydrogenase activity (GO:0003862);	Biological Process: leucine biosynthetic process (GO:0009098);	Cellular Component: chloroplast (GO:0009507);	Molecular Function: NAD binding (GO:0051287);	
gene-Cesc_001497	2	Biological Process: regulation of cyclin-dependent protein serine/threonine kinase activity (GO:0000079);	Cellular Component: endomembrane system (GO:0012505);	
gene-Cesc_001498	8	Molecular Function: thiamine-phosphate diphosphorylase activity (GO:0004789);	Molecular Function: ATP binding (GO:0005524);	Molecular Function: hydroxymethylpyrimidine kinase activity (GO:0008902);	Molecular Function: phosphomethylpyrimidine kinase activity (GO:0008972);	Biological Process: thiamine biosynthetic process (GO:0009228);	Biological Process: thiamine diphosphate biosynthetic process (GO:0009229);	Cellular Component: chloroplast stroma (GO:0009570);	Molecular Function: metal ion binding (GO:0046872);	
gene-Cesc_001500	4	Molecular Function: ubiquitin-protein transferase activity (GO:0004842);	Cellular Component: nucleus (GO:0005634);	Cellular Component: cytoplasm (GO:0005737);	Biological Process: protein ubiquitination (GO:0016567);	
gene-Cesc_001503	3	Cellular Component: integral component of membrane (GO:0016021);	Molecular Function: myosin binding (GO:0017022);	Cellular Component: transport vesicle (GO:0030133);	
gene-Cesc_001504	5	Molecular Function: RNA binding (GO:0003723);	Molecular Function: endonuclease activity (GO:0004519);	Cellular Component: cytosol (GO:0005829);	Biological Process: RNA modification (GO:0009451);	Cellular Component: intracellular membrane-bounded organelle (GO:0043231);	
gene-Cesc_001505	4	Biological Process: ubiquitin-dependent protein catabolic process (GO:0006511);	Cellular Component: integral component of membrane (GO:0016021);	Biological Process: protein deubiquitination (GO:0016579);	Molecular Function: cysteine-type deubiquitinase activity (GO:0036459);	
gene-Cesc_001506	11	Molecular Function: GTPase activity (GO:0003924);	Molecular Function: ATP binding (GO:0005524);	Molecular Function: GTP binding (GO:0005525);	Cellular Component: cytosol (GO:0005829);	Cellular Component: plasma membrane (GO:0005886);	Cellular Component: plasmodesma (GO:0009506);	Biological Process: response to salt stress (GO:0009651);	Molecular Function: ATP hydrolysis activity (GO:0016887);	Biological Process: response to cadmium ion (GO:0046686);	Molecular Function: metal ion binding (GO:0046872);	Biological Process: negative regulation of response to salt stress (GO:1901001);	
gene-Cesc_001507	5	Molecular Function: DNA binding (GO:0003677);	Molecular Function: DNA-binding transcription factor activity (GO:0003700);	Cellular Component: nucleus (GO:0005634);	Biological Process: transcription, DNA-templated (GO:0006351);	Biological Process: ethylene-activated signaling pathway (GO:0009873);	
gene-Cesc_001511	4	Molecular Function: structural constituent of ribosome (GO:0003735);	Cellular Component: ribosome (GO:0005840);	Biological Process: translation (GO:0006412);	Cellular Component: chloroplast (GO:0009507);	
gene-Cesc_001512	4	Cellular Component: chloroplast (GO:0009507);	Cellular Component: plastid (GO:0009536);	Biological Process: chloroplast organization (GO:0009658);	Cellular Component: chloroplast envelope (GO:0009941);	
gene-Cesc_001513	2	Biological Process: defense response (GO:0006952);	Molecular Function: methyltransferase activity (GO:0008168);	
gene-Cesc_001514	7	Molecular Function: RNA binding (GO:0003723);	Cellular Component: cytoplasm (GO:0005737);	Cellular Component: mRNA cleavage and polyadenylation specificity factor complex (GO:0005847);	Biological Process: mRNA polyadenylation (GO:0006378);	Biological Process: mRNA cleavage (GO:0006379);	Cellular Component: plasmodesma (GO:0009506);	Biological Process: post-transcriptional gene silencing by RNA (GO:0035194);	
gene-Cesc_001515	10	Molecular Function: ATP binding (GO:0005524);	Cellular Component: chloroplast (GO:0009507);	Cellular Component: chloroplast stroma (GO:0009570);	Cellular Component: chloroplast inner membrane (GO:0009706);	Cellular Component: chloroplast envelope (GO:0009941);	Biological Process: chloroplast fission (GO:0010020);	Molecular Function: ATP hydrolysis activity (GO:0016887);	Molecular Function: calcium-dependent ATPase activity (GO:0030899);	Molecular Function: identical protein binding (GO:0042802);	Molecular Function: protein homodimerization activity (GO:0042803);	
gene-Cesc_001516	6	Cellular Component: mitochondrial respiratory chain complex II, succinate dehydrogenase complex (ubiquinone) (GO:0005749);	Cellular Component: vacuolar membrane (GO:0005774);	Biological Process: tricarboxylic acid cycle (GO:0006099);	Cellular Component: plastid (GO:0009536);	Cellular Component: outer membrane (GO:0019867);	Cellular Component: respiratory chain complex II (GO:0045273);	
gene-Cesc_001517	4	Cellular Component: nucleus (GO:0005634);	Cellular Component: cytoplasm (GO:0005737);	Molecular Function: transcription factor binding (GO:0008134);	Biological Process: lateral root development (GO:0048527);	
gene-Cesc_001519	4	Cellular Component: vacuolar membrane (GO:0005774);	Molecular Function: xenobiotic transmembrane transporter activity (GO:0015238);	Molecular Function: antiporter activity (GO:0015297);	Cellular Component: integral component of membrane (GO:0016021);	
gene-Cesc_001520	7	Molecular Function: DNA binding (GO:0003677);	Cellular Component: nuclear envelope (GO:0005635);	Cellular Component: cytoplasm (GO:0005737);	Biological Process: transcription, DNA-templated (GO:0006351);	Biological Process: regulation of transcription, DNA-templated (GO:0006355);	Biological Process: brassinosteroid mediated signaling pathway (GO:0009742);	Molecular Function: metal ion binding (GO:0046872);	
gene-Cesc_001522	5	Molecular Function: DNA-binding transcription factor activity (GO:0003700);	Cellular Component: nucleus (GO:0005634);	Biological Process: transcription, DNA-templated (GO:0006351);	Biological Process: response to auxin (GO:0009733);	Biological Process: auxin-activated signaling pathway (GO:0009734);	
gene-Cesc_001523	3	Molecular Function: structural constituent of ribosome (GO:0003735);	Cellular Component: ribosome (GO:0005840);	Biological Process: translation (GO:0006412);	
gene-Cesc_001524	5	Molecular Function: protein serine/threonine kinase activity (GO:0004674);	Molecular Function: ATP binding (GO:0005524);	Cellular Component: plasma membrane (GO:0005886);	Biological Process: cell surface receptor signaling pathway (GO:0007166);	Cellular Component: integral component of membrane (GO:0016021);	
gene-Cesc_001526	11	Molecular Function: transcription corepressor activity (GO:0003714);	Cellular Component: nucleus (GO:0005634);	Biological Process: transcription, DNA-templated (GO:0006351);	Biological Process: regulation of transcription, DNA-templated (GO:0006355);	Biological Process: defense response (GO:0006952);	Biological Process: response to wounding (GO:0009611);	Biological Process: response to jasmonic acid (GO:0009753);	Biological Process: regulation of systemic acquired resistance (GO:0010112);	Molecular Function: protein homodimerization activity (GO:0042803);	Biological Process: negative regulation of nucleic acid-templated transcription (GO:1903507);	Biological Process: regulation of jasmonic acid mediated signaling pathway (GO:2000022);	
gene-Cesc_001527	6	Molecular Function: DNA binding (GO:0003677);	Molecular Function: DNA-binding transcription factor activity (GO:0003700);	Cellular Component: nucleus (GO:0005634);	Cellular Component: cytosol (GO:0005829);	Biological Process: transcription, DNA-templated (GO:0006351);	Cellular Component: plasmodesma (GO:0009506);	
gene-Cesc_001528	8	Molecular Function: copper ion binding (GO:0005507);	Cellular Component: nucleolus (GO:0005730);	Cellular Component: mitochondrion (GO:0005739);	Cellular Component: mitochondrial respiratory chain complex I (GO:0005747);	Cellular Component: vacuole (GO:0005773);	Biological Process: photorespiration (GO:0009853);	Cellular Component: mitochondrial membrane (GO:0031966);	Cellular Component: respiratory chain complex I (GO:0045271);	
gene-Cesc_001529	3	Biological Process: red, far-red light phototransduction (GO:0009585);	Biological Process: red or far-red light signaling pathway (GO:0010017);	Biological Process: protein ubiquitination (GO:0016567);	
gene-Cesc_001534	3	Molecular Function: UDP-glucose 6-dehydrogenase activity (GO:0003979);	Biological Process: UDP-glucuronate biosynthetic process (GO:0006065);	Molecular Function: NAD binding (GO:0051287);	
gene-Cesc_001538	4	Molecular Function: DNA-binding transcription factor activity (GO:0003700);	Cellular Component: nucleus (GO:0005634);	Biological Process: transcription, DNA-templated (GO:0006351);	Molecular Function: sequence-specific DNA binding (GO:0043565);	
gene-Cesc_001541	4	Molecular Function: obsolete protein transporter activity (GO:0008565);	Cellular Component: chloroplast inner membrane (GO:0009706);	Cellular Component: integral component of membrane (GO:0016021);	Biological Process: protein import into chloroplast stroma (GO:0045037);	
gene-Cesc_001543	9	Molecular Function: thioredoxin-disulfide reductase activity (GO:0004791);	Cellular Component: mitochondrion (GO:0005739);	Cellular Component: mitochondrial matrix (GO:0005759);	Biological Process: glycerol ether metabolic process (GO:0006662);	Molecular Function: protein-disulfide reductase activity (GO:0015035);	Molecular Function: oxidoreductase activity, acting on a sulfur group of donors, disulfide as acceptor (GO:0016671);	Biological Process: cellular response to oxidative stress (GO:0034599);	Biological Process: cell redox homeostasis (GO:0045454);	Molecular Function: protein-disulfide reductase (NAD(P)) activity (GO:0047134);	
gene-Cesc_001544	5	Molecular Function: GTP binding (GO:0005525);	Cellular Component: Golgi apparatus (GO:0005794);	Biological Process: small GTPase mediated signal transduction (GO:0007264);	Biological Process: protein transport (GO:0015031);	Biological Process: vesicle-mediated transport (GO:0016192);	
gene-Cesc_001548	5	Molecular Function: DNA binding (GO:0003677);	Molecular Function: ATP binding (GO:0005524);	Cellular Component: nucleus (GO:0005634);	Cellular Component: DNA replication factor C complex (GO:0005663);	Biological Process: DNA-templated DNA replication (GO:0006261);	
gene-Cesc_001549	3	Cellular Component: endoplasmic reticulum (GO:0005783);	Cellular Component: endoplasmic reticulum membrane (GO:0005789);	Cellular Component: integral component of membrane (GO:0016021);	
gene-Cesc_001553	4	Cellular Component: Golgi apparatus (GO:0005794);	Molecular Function: glycosyltransferase activity (GO:0016757);	Biological Process: cell wall biogenesis (GO:0042546);	Biological Process: cell wall organization (GO:0071555);	
gene-Cesc_001554	4	Cellular Component: nucleus (GO:0005634);	Biological Process: transcription, DNA-templated (GO:0006351);	Biological Process: positive regulation of seed germination (GO:0010030);	Biological Process: positive regulation of transcription, DNA-templated (GO:0045893);	
gene-Cesc_001555	9	Molecular Function: nucleotide binding (GO:0000166);	Molecular Function: mRNA binding (GO:0003729);	Cellular Component: cytoplasm (GO:0005737);	Biological Process: mRNA catabolic process (GO:0006402);	Biological Process: plant-type hypersensitive response (GO:0009626);	Biological Process: flower development (GO:0009908);	Cellular Component: ribonucleoprotein complex (GO:0030529);	Biological Process: positive regulation of salicylic acid mediated signaling pathway (GO:0080151);	Biological Process: regulation of photoperiodism, flowering (GO:2000028);	
gene-Cesc_001557	4	Cellular Component: photosystem II (GO:0009523);	Cellular Component: chloroplast thylakoid membrane (GO:0009535);	Biological Process: photosynthesis (GO:0015979);	Cellular Component: integral component of membrane (GO:0016021);	
gene-Cesc_001558	11	Molecular Function: inositol hexakisphosphate binding (GO:0000822);	Molecular Function: phospholipid binding (GO:0005543);	Cellular Component: nuclear envelope (GO:0005635);	Cellular Component: cytoplasm (GO:0005737);	Biological Process: mRNA export from nucleus (GO:0006406);	Biological Process: regulation of translational initiation (GO:0006446);	Biological Process: regulation of translational termination (GO:0006449);	Biological Process: poly(A)+ mRNA export from nucleus (GO:0016973);	Molecular Function: translation initiation factor binding (GO:0031369);	Cellular Component: nuclear pore cytoplasmic filaments (GO:0044614);	Biological Process: seed development (GO:0048316);	
gene-Cesc_001559	9	Molecular Function: ionotropic glutamate receptor activity (GO:0004970);	Molecular Function: calcium channel activity (GO:0005262);	Cellular Component: vacuole (GO:0005773);	Cellular Component: plasma membrane (GO:0005886);	Biological Process: calcium ion transport (GO:0006816);	Molecular Function: glutamate receptor activity (GO:0008066);	Cellular Component: integral component of membrane (GO:0016021);	Biological Process: calcium-mediated signaling (GO:0019722);	Biological Process: cellular response to amino acid stimulus (GO:0071230);	
gene-Cesc_001560	2	Molecular Function: DNA binding (GO:0003677);	Molecular Function: metal ion binding (GO:0046872);	
gene-Cesc_001561	9	Molecular Function: nucleotide binding (GO:0000166);	Cellular Component: P-body (GO:0000932);	Molecular Function: mRNA binding (GO:0003729);	Cellular Component: nucleus (GO:0005634);	Cellular Component: cytoplasm (GO:0005737);	Biological Process: mRNA processing (GO:0006397);	Biological Process: regulation of translation (GO:0006417);	Biological Process: RNA splicing (GO:0008380);	Biological Process: regulation of RNA splicing (GO:0043484);	
gene-Cesc_001563	5	Biological Process: metabolic process (GO:0008152);	Cellular Component: chloroplast (GO:0009507);	Cellular Component: chloroplast thylakoid membrane (GO:0009535);	Cellular Component: chloroplast stroma (GO:0009570);	Molecular Function: amino acid binding (GO:0016597);	
gene-Cesc_001565	6	Biological Process: transport (GO:0006810);	Cellular Component: chloroplast (GO:0009507);	Cellular Component: chloroplast thylakoid (GO:0009534);	Cellular Component: chloroplast thylakoid membrane (GO:0009535);	Biological Process: photosynthetic electron transport in photosystem I (GO:0009773);	Cellular Component: NAD(P)H dehydrogenase complex (plastoquinone) (GO:0010598);	
gene-Cesc_001566	6	Molecular Function: structural constituent of ribosome (GO:0003735);	Biological Process: translation (GO:0006412);	Cellular Component: chloroplast (GO:0009507);	Cellular Component: small ribosomal subunit (GO:0015935);	Molecular Function: rRNA binding (GO:0019843);	Biological Process: response to antibiotic (GO:0046677);	
gene-Cesc_001567	3	Cellular Component: extracellular region (GO:0005576);	Molecular Function: serine-type peptidase activity (GO:0008236);	Biological Process: megagametogenesis (GO:0009561);	
gene-Cesc_001568	5	Molecular Function: RNA binding (GO:0003723);	Cellular Component: spliceosomal complex (GO:0005681);	Cellular Component: cytoplasm (GO:0005737);	Biological Process: mRNA processing (GO:0006397);	Biological Process: RNA splicing (GO:0008380);	
gene-Cesc_001569	5	Molecular Function: RNA binding (GO:0003723);	Molecular Function: endonuclease activity (GO:0004519);	Cellular Component: mitochondrion (GO:0005739);	Biological Process: RNA modification (GO:0009451);	Cellular Component: intracellular membrane-bounded organelle (GO:0043231);	
gene-Cesc_001570	8	Biological Process: Group II intron splicing (GO:0000373);	Biological Process: double-strand break repair via homologous recombination (GO:0000724);	Molecular Function: double-stranded DNA binding (GO:0003690);	Molecular Function: single-stranded DNA binding (GO:0003697);	Cellular Component: nucleus (GO:0005634);	Cellular Component: mitochondrion (GO:0005739);	Biological Process: DNA repair (GO:0006281);	Molecular Function: cobalt ion binding (GO:0050897);	
gene-Cesc_001572	6	Cellular Component: Golgi membrane (GO:0000139);	Molecular Function: calcium ion binding (GO:0005509);	Biological Process: protein transport (GO:0015031);	Cellular Component: integral component of membrane (GO:0016021);	Cellular Component: clathrin-coated vesicle membrane (GO:0030665);	Cellular Component: late endosome membrane (GO:0031902);	
gene-Cesc_001574	1	Molecular Function: oxidoreductase activity (GO:0016491);	
gene-Cesc_001575	1	Cellular Component: integral component of membrane (GO:0016021);	
gene-Cesc_001577	7	Cellular Component: plasma membrane (GO:0005886);	Biological Process: response to aluminum ion (GO:0010044);	Molecular Function: citrate transmembrane transporter activity (GO:0015137);	Molecular Function: xenobiotic transmembrane transporter activity (GO:0015238);	Molecular Function: antiporter activity (GO:0015297);	Biological Process: citrate transport (GO:0015746);	Cellular Component: integral component of membrane (GO:0016021);	
gene-Cesc_001579	3	Cellular Component: endoplasmic reticulum (GO:0005783);	Cellular Component: plasma membrane (GO:0005886);	Cellular Component: integral component of membrane (GO:0016021);	
gene-Cesc_001580	5	Molecular Function: ATP binding (GO:0005524);	Biological Process: glycogen biosynthetic process (GO:0005978);	Molecular Function: glucose-1-phosphate adenylyltransferase activity (GO:0008878);	Cellular Component: chloroplast (GO:0009507);	Biological Process: starch biosynthetic process (GO:0019252);	
gene-Cesc_001581	15	Molecular Function: DNA binding (GO:0003677);	Molecular Function: helicase activity (GO:0004386);	Molecular Function: ATP binding (GO:0005524);	Cellular Component: nucleus (GO:0005634);	Biological Process: chromatin remodeling (GO:0006338);	Molecular Function: zinc ion binding (GO:0008270);	Biological Process: cell population proliferation (GO:0008283);	Biological Process: response to auxin (GO:0009733);	Biological Process: cytokinin-activated signaling pathway (GO:0009736);	Biological Process: response to gibberellin (GO:0009739);	Biological Process: negative regulation of abscisic acid-activated signaling pathway (GO:0009788);	Biological Process: obsolete covalent chromatin modification (GO:0016569);	Biological Process: negative regulation of transcription, DNA-templated (GO:0045892);	Biological Process: root development (GO:0048364);	Biological Process: regulation of lateral root development (GO:2000023);	
gene-Cesc_001583	4	Biological Process: ubiquitin-dependent protein catabolic process (GO:0006511);	Molecular Function: zinc ion binding (GO:0008270);	Biological Process: protein deubiquitination (GO:0016579);	Molecular Function: cysteine-type deubiquitinase activity (GO:0036459);	
gene-Cesc_001584	7	Cellular Component: endoplasmic reticulum (GO:0005783);	Molecular Function: O-acyltransferase activity (GO:0008374);	Molecular Function: phospholipase A1 activity (GO:0008970);	Biological Process: lipid catabolic process (GO:0016042);	Cellular Component: organelle membrane (GO:0031090);	Molecular Function: phosphatidylserine 1-acylhydrolase activity (GO:0052739);	Molecular Function: 1-acyl-2-lysophosphatidylserine acylhydrolase activity (GO:0052740);	
gene-Cesc_001585	9	Molecular Function: L-aspartate:2-oxoglutarate aminotransferase activity (GO:0004069);	Biological Process: 2-oxoglutarate metabolic process (GO:0006103);	Biological Process: aspartate metabolic process (GO:0006531);	Biological Process: glutamate metabolic process (GO:0006536);	Biological Process: biosynthetic process (GO:0009058);	Cellular Component: amyloplast (GO:0009501);	Cellular Component: chloroplast (GO:0009507);	Molecular Function: pyridoxal phosphate binding (GO:0030170);	Molecular Function: L-phenylalanine:2-oxoglutarate aminotransferase activity (GO:0080130);	
gene-Cesc_001586	3	Molecular Function: ubiquitin-protein transferase activity (GO:0004842);	Cellular Component: nucleus (GO:0005634);	Biological Process: SCF-dependent proteasomal ubiquitin-dependent protein catabolic process (GO:0031146);	
gene-Cesc_001588	3	Biological Process: ubiquitin-dependent protein catabolic process (GO:0006511);	Biological Process: protein deubiquitination (GO:0016579);	Molecular Function: cysteine-type deubiquitinase activity (GO:0036459);	
gene-Cesc_001589	12	Molecular Function: SNARE binding (GO:0000149);	Molecular Function: SNAP receptor activity (GO:0005484);	Cellular Component: vacuole (GO:0005773);	Cellular Component: vacuolar membrane (GO:0005774);	Cellular Component: Golgi apparatus (GO:0005794);	Biological Process: exocytosis (GO:0006887);	Biological Process: vesicle fusion (GO:0006906);	Biological Process: response to salt stress (GO:0009651);	Biological Process: protein transport (GO:0015031);	Cellular Component: integral component of membrane (GO:0016021);	Cellular Component: SNARE complex (GO:0031201);	Cellular Component: late endosome membrane (GO:0031902);	
gene-Cesc_001590	8	Molecular Function: RNA polymerase II transcription regulatory region sequence-specific DNA binding (GO:0000977);	Molecular Function: RNA polymerase II-specific DNA-binding transcription factor binding (GO:0001085);	Molecular Function: DNA-binding transcription activator activity, RNA polymerase II-specific (GO:0001228);	Molecular Function: chromatin binding (GO:0003682);	Cellular Component: nucleus (GO:0005634);	Cellular Component: transcription regulator complex (GO:0005667);	Molecular Function: zinc ion binding (GO:0008270);	Biological Process: cell differentiation (GO:0030154);	
gene-Cesc_001591	8	Molecular Function: DNA-binding transcription factor activity (GO:0003700);	Cellular Component: nucleus (GO:0005634);	Biological Process: transcription, DNA-templated (GO:0006351);	Biological Process: defense response (GO:0006952);	Molecular Function: zinc ion binding (GO:0008270);	Biological Process: response to auxin (GO:0009733);	Molecular Function: sequence-specific DNA binding (GO:0043565);	Biological Process: positive regulation of transcription, DNA-templated (GO:0045893);	
gene-Cesc_001593	4	Molecular Function: translation initiation factor activity (GO:0003743);	Cellular Component: cytoplasm (GO:0005737);	Biological Process: regulation of translation (GO:0006417);	Biological Process: response to anoxia (GO:0034059);	
gene-Cesc_001594	7	Cellular Component: Golgi membrane (GO:0000139);	Cellular Component: cytoplasm (GO:0005737);	Cellular Component: vacuole (GO:0005773);	Cellular Component: integral component of membrane (GO:0016021);	Molecular Function: glycosyltransferase activity (GO:0016757);	Biological Process: cell wall biogenesis (GO:0042546);	Biological Process: cell wall organization (GO:0071555);	
gene-Cesc_001595	2	Molecular Function: DNA binding (GO:0003677);	Molecular Function: zinc ion binding (GO:0008270);	
gene-Cesc_001598	9	Molecular Function: peroxidase activity (GO:0004601);	Biological Process: response to cold (GO:0009409);	Cellular Component: chloroplast (GO:0009507);	Cellular Component: chloroplast stroma (GO:0009570);	Cellular Component: stromule (GO:0010319);	Biological Process: defense response to bacterium (GO:0042742);	Biological Process: cell redox homeostasis (GO:0045454);	Cellular Component: apoplast (GO:0048046);	Molecular Function: peroxiredoxin activity (GO:0051920);	
gene-Cesc_001601	2	Cellular Component: extracellular region (GO:0005576);	Cellular Component: vacuole (GO:0005773);	
gene-Cesc_001604	12	Molecular Function: ubiquitin-protein transferase activity (GO:0004842);	Molecular Function: zinc ion binding (GO:0008270);	Biological Process: isoprenoid biosynthetic process (GO:0008299);	Biological Process: response to water deprivation (GO:0009414);	Biological Process: wax biosynthetic process (GO:0010025);	Biological Process: cutin biosynthetic process (GO:0010143);	Biological Process: suberin biosynthetic process (GO:0010345);	Cellular Component: integral component of endoplasmic reticulum membrane (GO:0030176);	Biological Process: ubiquitin-dependent ERAD pathway (GO:0030433);	Biological Process: cuticle development (GO:0042335);	Biological Process: obsolete positive regulation of hydroxymethylglutaryl-CoA reductase (NADPH) activity (GO:1900490);	Molecular Function: ubiquitin protein ligase activity (GO:1904264);	
gene-Cesc_001605	2	Cellular Component: microtubule (GO:0005874);	Molecular Function: microtubule binding (GO:0008017);	
gene-Cesc_001608	7	Molecular Function: 1-phosphatidylinositol binding (GO:0005545);	Cellular Component: Golgi apparatus (GO:0005794);	Cellular Component: plasma membrane (GO:0005886);	Cellular Component: clathrin-coated pit (GO:0005905);	Biological Process: endocytosis (GO:0006897);	Cellular Component: clathrin-coated vesicle (GO:0030136);	Biological Process: clathrin coat assembly (GO:0048268);	
gene-Cesc_001610	6	Cellular Component: vacuole (GO:0005773);	Cellular Component: endoplasmic reticulum (GO:0005783);	Cellular Component: Golgi apparatus (GO:0005794);	Molecular Function: electron transfer activity (GO:0009055);	Molecular Function: protein-disulfide reductase activity (GO:0015035);	Biological Process: cell redox homeostasis (GO:0045454);	
gene-Cesc_001614	8	Molecular Function: RNA binding (GO:0003723);	Molecular Function: endonuclease activity (GO:0004519);	Biological Process: mRNA processing (GO:0006397);	Molecular Function: zinc ion binding (GO:0008270);	Biological Process: RNA modification (GO:0009451);	Cellular Component: chloroplast (GO:0009507);	Cellular Component: intracellular membrane-bounded organelle (GO:0043231);	Biological Process: chloroplast RNA modification (GO:1900865);	
gene-Cesc_001616	3	Biological Process: fatty acid biosynthetic process (GO:0006633);	Cellular Component: chloroplast (GO:0009507);	Molecular Function: phosphopantetheine binding (GO:0031177);	
gene-Cesc_001618	3	Cellular Component: nucleus (GO:0005634);	Biological Process: regulation of transcription, DNA-templated (GO:0006355);	Molecular Function: zinc ion binding (GO:0008270);	
gene-Cesc_001619	3	Cellular Component: nucleus (GO:0005634);	Biological Process: transcription, DNA-templated (GO:0006351);	Biological Process: negative regulation of transcription, DNA-templated (GO:0045892);	
gene-Cesc_001621	9	Molecular Function: fatty acid binding (GO:0005504);	Cellular Component: endoplasmic reticulum (GO:0005783);	Biological Process: lipid transport (GO:0006869);	Molecular Function: zinc ion binding (GO:0008270);	Cellular Component: plasmodesma (GO:0009506);	Biological Process: systemic acquired resistance (GO:0009627);	Biological Process: systemic acquired resistance, salicylic acid mediated signaling pathway (GO:0009862);	Molecular Function: protein self-association (GO:0043621);	Cellular Component: apoplast (GO:0048046);	
gene-Cesc_001624	5	Cellular Component: cytosol (GO:0005829);	Biological Process: ubiquitin-dependent protein catabolic process (GO:0006511);	Cellular Component: plasmodesma (GO:0009506);	Biological Process: protein deubiquitination (GO:0016579);	Molecular Function: cysteine-type deubiquitinase activity (GO:0036459);	
gene-Cesc_001626	7	Molecular Function: RNA binding (GO:0003723);	Molecular Function: endonuclease activity (GO:0004519);	Biological Process: mRNA processing (GO:0006397);	Molecular Function: zinc ion binding (GO:0008270);	Biological Process: RNA modification (GO:0009451);	Cellular Component: chloroplast (GO:0009507);	Biological Process: chloroplast RNA processing (GO:0031425);	
gene-Cesc_001627	1	Cellular Component: plasma membrane (GO:0005886);	
gene-Cesc_001629	3	Cellular Component: nucleus (GO:0005634);	Cellular Component: cytoplasm (GO:0005737);	Biological Process: pollen germination (GO:0009846);	
gene-Cesc_001632	7	Cellular Component: mitochondrion (GO:0005739);	Cellular Component: vacuole (GO:0005773);	Cellular Component: vacuolar membrane (GO:0005774);	Cellular Component: plasma membrane (GO:0005886);	Cellular Component: plasmodesma (GO:0009506);	Cellular Component: membrane (GO:0016020);	Biological Process: defense response to fungus (GO:0050832);	
gene-Cesc_001635	6	Molecular Function: electron transfer activity (GO:0009055);	Cellular Component: plasmodesma (GO:0009506);	Cellular Component: anchored component of membrane (GO:0031225);	Cellular Component: anchored component of plasma membrane (GO:0046658);	Molecular Function: metal ion binding (GO:0046872);	Biological Process: obsolete oxidation-reduction process (GO:0055114);	
gene-Cesc_001638	20	Biological Process: fatty acid alpha-oxidation (GO:0001561);	Molecular Function: peroxidase activity (GO:0004601);	Biological Process: lipid metabolic process (GO:0006629);	Biological Process: response to oxidative stress (GO:0006979);	Biological Process: cell death (GO:0008219);	Biological Process: plant-type hypersensitive response (GO:0009626);	Biological Process: systemic acquired resistance (GO:0009627);	Biological Process: response to abscisic acid (GO:0009737);	Biological Process: response to salicylic acid (GO:0009751);	Cellular Component: monolayer-surrounded lipid storage body (GO:0012511);	Molecular Function: oxidoreductase activity, acting on single donors with incorporation of molecular oxygen, incorporation of two atoms of oxygen (GO:0016702);	Molecular Function: heme binding (GO:0020037);	Biological Process: oxylipin biosynthetic process (GO:0031408);	Biological Process: cellular response to reactive oxygen species (GO:0034614);	Biological Process: defense response to bacterium (GO:0042742);	Molecular Function: metal ion binding (GO:0046872);	Biological Process: defense response to fungus (GO:0050832);	Biological Process: cellular response to salicylic acid stimulus (GO:0071446);	Biological Process: cellular response to nitric oxide (GO:0071732);	Biological Process: (R)-2-hydroxy-alpha-linolenic acid biosynthetic process (GO:1902609);	
gene-Cesc_001646	9	Cellular Component: chloroplast (GO:0009507);	Cellular Component: chloroplast thylakoid (GO:0009534);	Cellular Component: chloroplast thylakoid membrane (GO:0009535);	Cellular Component: chloroplast thylakoid lumen (GO:0009543);	Cellular Component: chloroplast stroma (GO:0009570);	Cellular Component: thylakoid (GO:0009579);	Biological Process: response to cytokinin (GO:0009735);	Cellular Component: chloroplast envelope (GO:0009941);	Cellular Component: thylakoid lumen (GO:0031977);	
gene-Cesc_001647	5	Cellular Component: vacuole (GO:0005773);	Cellular Component: vacuolar membrane (GO:0005774);	Biological Process: lipid metabolic process (GO:0006629);	Molecular Function: O-acyltransferase activity (GO:0008374);	Cellular Component: integral component of membrane (GO:0016021);	
gene-Cesc_001648	1	Molecular Function: metal ion binding (GO:0046872);	
gene-Cesc_001650	2	Cellular Component: plasma membrane (GO:0005886);	Cellular Component: integral component of membrane (GO:0016021);	
gene-Cesc_001651	3	Molecular Function: potassium ion transmembrane transporter activity (GO:0015079);	Cellular Component: membrane (GO:0016020);	Cellular Component: integral component of membrane (GO:0016021);	
gene-Cesc_001652	4	Cellular Component: mitochondrion (GO:0005739);	Cellular Component: mitochondrial inner membrane (GO:0005743);	Cellular Component: integral component of membrane (GO:0016021);	Biological Process: protein insertion into membrane (GO:0051205);	
gene-Cesc_001653	11	Cellular Component: Golgi membrane (GO:0000139);	Biological Process: polysaccharide biosynthetic process (GO:0000271);	Cellular Component: endosome (GO:0005768);	Cellular Component: Golgi apparatus (GO:0005794);	Cellular Component: trans-Golgi network (GO:0005802);	Biological Process: xyloglucan metabolic process (GO:0010411);	Cellular Component: integral component of membrane (GO:0016021);	Molecular Function: hexosyltransferase activity (GO:0016758);	Molecular Function: xyloglucan 6-xylosyltransferase activity (GO:0033843);	Molecular Function: UDP-xylosyltransferase activity (GO:0035252);	Molecular Function: protein homodimerization activity (GO:0042803);	
gene-Cesc_001655	2	Biological Process: alkaloid metabolic process (GO:0009820);	Molecular Function: vinorine synthase activity (GO:0050636);	
gene-Cesc_001656	2	Biological Process: alkaloid metabolic process (GO:0009820);	Molecular Function: vinorine synthase activity (GO:0050636);	
gene-Cesc_001658	6	Molecular Function: hydrolase activity, hydrolyzing O-glycosyl compounds (GO:0004553);	Biological Process: carbohydrate metabolic process (GO:0005975);	Biological Process: defense response (GO:0006952);	Molecular Function: polysaccharide binding (GO:0030247);	Molecular Function: glucan endo-1,3-beta-D-glucosidase activity (GO:0042973);	Cellular Component: anchored component of plasma membrane (GO:0046658);	
gene-Cesc_001659	2	Cellular Component: endoplasmic reticulum (GO:0005783);	Cellular Component: integral component of membrane (GO:0016021);	
gene-Cesc_001660	15	Molecular Function: phospholipase D activity (GO:0004630);	Molecular Function: calcium ion binding (GO:0005509);	Cellular Component: plasma membrane (GO:0005886);	Biological Process: response to osmotic stress (GO:0006970);	Biological Process: cellular response to nitrogen starvation (GO:0006995);	Biological Process: phospholipid catabolic process (GO:0009395);	Biological Process: post-embryonic development (GO:0009791);	Biological Process: cellular response to phosphate starvation (GO:0016036);	Biological Process: cell growth (GO:0016049);	Biological Process: positive regulation of nitrogen utilization (GO:0045848);	Biological Process: phosphatidylcholine metabolic process (GO:0046470);	Biological Process: root development (GO:0048364);	Biological Process: cell division (GO:0051301);	Biological Process: cellular response to potassium ion starvation (GO:0051365);	Molecular Function: N-acylphosphatidylethanolamine-specific phospholipase D activity (GO:0070290);	
gene-Cesc_001661	2	Molecular Function: protein serine/threonine phosphatase activity (GO:0004722);	Molecular Function: metal ion binding (GO:0046872);	
gene-Cesc_001662	10	Molecular Function: monooxygenase activity (GO:0004497);	Molecular Function: iron ion binding (GO:0005506);	Cellular Component: endoplasmic reticulum (GO:0005783);	Cellular Component: endoplasmic reticulum membrane (GO:0005789);	Biological Process: suberin biosynthetic process (GO:0010345);	Cellular Component: integral component of membrane (GO:0016021);	Molecular Function: oxidoreductase activity, acting on paired donors, with incorporation or reduction of molecular oxygen (GO:0016705);	Molecular Function: heme binding (GO:0020037);	Biological Process: very long-chain fatty acid biosynthetic process (GO:0042761);	Biological Process: cell wall organization (GO:0071555);	
gene-Cesc_001667	4	Cellular Component: Golgi apparatus (GO:0005794);	Cellular Component: integral component of membrane (GO:0016021);	Molecular Function: O-acetyltransferase activity (GO:0016413);	Biological Process: cell wall organization or biogenesis (GO:0071554);	
gene-Cesc_001668	5	Cellular Component: vacuole (GO:0005773);	Cellular Component: vacuolar membrane (GO:0005774);	Molecular Function: xenobiotic transmembrane transporter activity (GO:0015238);	Molecular Function: antiporter activity (GO:0015297);	Cellular Component: integral component of membrane (GO:0016021);	
gene-Cesc_001669	5	Cellular Component: vacuole (GO:0005773);	Cellular Component: vacuolar membrane (GO:0005774);	Molecular Function: xenobiotic transmembrane transporter activity (GO:0015238);	Molecular Function: antiporter activity (GO:0015297);	Cellular Component: integral component of membrane (GO:0016021);	
gene-Cesc_001672	4	Molecular Function: protein serine/threonine kinase activity (GO:0004674);	Molecular Function: ATP binding (GO:0005524);	Cellular Component: plasma membrane (GO:0005886);	Cellular Component: integral component of membrane (GO:0016021);	
gene-Cesc_001675	4	Molecular Function: DNA binding (GO:0003677);	Cellular Component: nucleus (GO:0005634);	Molecular Function: hydrolase activity (GO:0016787);	Biological Process: meiotic cell cycle (GO:0051321);	
gene-Cesc_001676	7	Cellular Component: vacuole (GO:0005773);	Cellular Component: plasma membrane (GO:0005886);	Cellular Component: chloroplast (GO:0009507);	Cellular Component: chloroplast thylakoid membrane (GO:0009535);	Cellular Component: chloroplast inner membrane (GO:0009706);	Cellular Component: chloroplast envelope (GO:0009941);	Molecular Function: oxidoreductase activity (GO:0016491);	
gene-Cesc_001680	8	Molecular Function: monooxygenase activity (GO:0004497);	Molecular Function: iron ion binding (GO:0005506);	Cellular Component: endoplasmic reticulum membrane (GO:0005789);	Biological Process: fruit ripening (GO:0009835);	Cellular Component: integral component of membrane (GO:0016021);	Molecular Function: oxidoreductase activity, acting on paired donors, with incorporation or reduction of molecular oxygen (GO:0016705);	Molecular Function: heme binding (GO:0020037);	Cellular Component: organelle membrane (GO:0031090);	
gene-Cesc_001682	10	Cellular Component: exocyst (GO:0000145);	Molecular Function: SNARE binding (GO:0000149);	Cellular Component: extracellular region (GO:0005576);	Cellular Component: cell wall (GO:0005618);	Cellular Component: cytosol (GO:0005829);	Cellular Component: cytoskeleton (GO:0005856);	Cellular Component: plasma membrane (GO:0005886);	Biological Process: exocytosis (GO:0006887);	Cellular Component: phragmoplast (GO:0009524);	Biological Process: exocyst localization (GO:0051601);	
gene-Cesc_001683	5	Biological Process: defense response to insect (GO:0002213);	Molecular Function: triglyceride lipase activity (GO:0004806);	Cellular Component: extracellular region (GO:0005576);	Biological Process: lipid catabolic process (GO:0016042);	Molecular Function: lipase activity (GO:0016298);	
gene-Cesc_001685	4	Biological Process: spliceosomal snRNP assembly (GO:0000387);	Molecular Function: RNA binding (GO:0003723);	Cellular Component: spliceosomal complex (GO:0005681);	Cellular Component: sno(s)RNA-containing ribonucleoprotein complex (GO:0005732);	
gene-Cesc_001687	12	Biological Process: defense response to insect (GO:0002213);	Molecular Function: iron ion binding (GO:0005506);	Biological Process: pollen development (GO:0009555);	Biological Process: response to wounding (GO:0009611);	Biological Process: jasmonic acid metabolic process (GO:0009694);	Biological Process: fruit development (GO:0010154);	Cellular Component: integral component of membrane (GO:0016021);	Molecular Function: oxidoreductase activity, acting on paired donors, with incorporation or reduction of molecular oxygen (GO:0016705);	Molecular Function: heme binding (GO:0020037);	Biological Process: stigma development (GO:0048480);	Biological Process: anther development (GO:0048653);	Molecular Function: jasmonoyl-isoleucine-12-hydroxylase activity (GO:0052694);	
gene-Cesc_001689	1	Molecular Function: double-stranded RNA binding (GO:0003725);	
gene-Cesc_001690	5	Molecular Function: RNA binding (GO:0003723);	Molecular Function: endonuclease activity (GO:0004519);	Molecular Function: zinc ion binding (GO:0008270);	Biological Process: RNA modification (GO:0009451);	Cellular Component: intracellular membrane-bounded organelle (GO:0043231);	
gene-Cesc_001693	3	Cellular Component: nucleus (GO:0005634);	Cellular Component: cytosol (GO:0005829);	Biological Process: regulation of monopolar cell growth (GO:0051513);	
gene-Cesc_001694	1	Cellular Component: Golgi apparatus (GO:0005794);	
gene-Cesc_001695	4	Cellular Component: integral component of plasma membrane (GO:0005887);	Biological Process: carbohydrate transport (GO:0008643);	Cellular Component: integral component of membrane (GO:0016021);	Molecular Function: sugar transmembrane transporter activity (GO:0051119);	
gene-Cesc_001696	3	Biological Process: sucrose biosynthetic process (GO:0005986);	Molecular Function: sucrose synthase activity (GO:0016157);	Molecular Function: sucrose-phosphate synthase activity (GO:0046524);	
gene-Cesc_001698	1	Molecular Function: ATP binding (GO:0005524);	
gene-Cesc_001699	6	Molecular Function: DNA binding (GO:0003677);	Molecular Function: DNA-binding transcription factor activity (GO:0003700);	Cellular Component: nucleus (GO:0005634);	Biological Process: transcription, DNA-templated (GO:0006351);	Biological Process: regulation of transcription, DNA-templated (GO:0006355);	Molecular Function: metal ion binding (GO:0046872);	
gene-Cesc_001701	9	Cellular Component: endoplasmic reticulum (GO:0005783);	Cellular Component: endoplasmic reticulum membrane (GO:0005789);	Molecular Function: obsolete protein transporter activity (GO:0008565);	Cellular Component: plasmodesmatal endoplasmic reticulum (GO:0009511);	Biological Process: flower development (GO:0009908);	Biological Process: positive regulation of flower development (GO:0009911);	Biological Process: vegetative to reproductive phase transition of meristem (GO:0010228);	Cellular Component: integral component of membrane (GO:0016021);	Molecular Function: glycosyltransferase activity (GO:0016757);	
gene-Cesc_001702	13	Cellular Component: lytic vacuole (GO:0000323);	Cellular Component: endoplasmic reticulum (GO:0005783);	Cellular Component: plasma membrane (GO:0005886);	Biological Process: response to ethylene (GO:0009723);	Biological Process: response to auxin (GO:0009733);	Biological Process: auxin-activated signaling pathway (GO:0009734);	Biological Process: response to glucose (GO:0009749);	Cellular Component: basal plasma membrane (GO:0009925);	Biological Process: auxin polar transport (GO:0009926);	Biological Process: positive gravitropism (GO:0009958);	Biological Process: auxin homeostasis (GO:0010252);	Molecular Function: auxin efflux transmembrane transporter activity (GO:0010329);	Cellular Component: integral component of membrane (GO:0016021);	
gene-Cesc_001703	1	Molecular Function: phosphatidylinositol binding (GO:0035091);	
gene-Cesc_001704	8	Molecular Function: hydrolase activity, hydrolyzing O-glycosyl compounds (GO:0004553);	Cellular Component: cell wall (GO:0005618);	Cellular Component: Golgi apparatus (GO:0005794);	Biological Process: xyloglucan metabolic process (GO:0010411);	Molecular Function: xyloglucan:xyloglucosyl transferase activity (GO:0016762);	Biological Process: cell wall biogenesis (GO:0042546);	Cellular Component: apoplast (GO:0048046);	Biological Process: cell wall organization (GO:0071555);	
gene-Cesc_001708	5	Molecular Function: transmembrane receptor protein serine/threonine kinase activity (GO:0004675);	Molecular Function: ATP binding (GO:0005524);	Cellular Component: plasma membrane (GO:0005886);	Biological Process: protein phosphorylation (GO:0006468);	Biological Process: cell surface receptor signaling pathway (GO:0007166);	
gene-Cesc_001709	5	Molecular Function: tRNA binding (GO:0000049);	Biological Process: tRNA N2-guanine methylation (GO:0002940);	Molecular Function: tRNA (guanine-N2-)-methyltransferase activity (GO:0004809);	Cellular Component: nucleus (GO:0005634);	Cellular Component: mitochondrion (GO:0005739);	
gene-Cesc_001710	17	Molecular Function: DNA binding (GO:0003677);	Molecular Function: DNA ligase (ATP) activity (GO:0003910);	Molecular Function: ATP binding (GO:0005524);	Cellular Component: cytoplasm (GO:0005737);	Biological Process: DNA replication (GO:0006260);	Biological Process: nucleotide-excision repair, DNA gap filling (GO:0006297);	Biological Process: double-strand break repair (GO:0006302);	Biological Process: double-strand break repair via nonhomologous end joining (GO:0006303);	Biological Process: DNA recombination (GO:0006310);	Biological Process: cellular response to DNA damage stimulus (GO:0006974);	Cellular Component: plasmodesma (GO:0009506);	Biological Process: response to X-ray (GO:0010165);	Cellular Component: DNA ligase IV complex (GO:0032807);	Molecular Function: metal ion binding (GO:0046872);	Cellular Component: apoplast (GO:0048046);	Biological Process: DNA ligation involved in DNA repair (GO:0051103);	Biological Process: DNA biosynthetic process (GO:0071897);	
gene-Cesc_001711	18	Molecular Function: SNARE binding (GO:0000149);	Biological Process: cytokinesis by cell plate formation (GO:0000911);	Molecular Function: SNAP receptor activity (GO:0005484);	Cellular Component: endoplasmic reticulum membrane (GO:0005789);	Cellular Component: Golgi apparatus (GO:0005794);	Cellular Component: cytosol (GO:0005829);	Cellular Component: plasma membrane (GO:0005886);	Biological Process: protein targeting to vacuole (GO:0006623);	Biological Process: endoplasmic reticulum to Golgi vesicle-mediated transport (GO:0006888);	Biological Process: intra-Golgi vesicle-mediated transport (GO:0006891);	Biological Process: Golgi to vacuole transport (GO:0006896);	Cellular Component: cell plate (GO:0009504);	Cellular Component: ER to Golgi transport vesicle membrane (GO:0012507);	Cellular Component: integral component of membrane (GO:0016021);	Cellular Component: SNARE complex (GO:0031201);	Cellular Component: late endosome membrane (GO:0031902);	Biological Process: retrograde transport, endosome to Golgi (GO:0042147);	Biological Process: vesicle fusion with Golgi apparatus (GO:0048280);	
gene-Cesc_001713	6	Molecular Function: serine C-palmitoyltransferase activity (GO:0004758);	Cellular Component: endoplasmic reticulum membrane (GO:0005789);	Biological Process: sphingolipid metabolic process (GO:0006665);	Biological Process: biosynthetic process (GO:0009058);	Cellular Component: integral component of membrane (GO:0016021);	Molecular Function: pyridoxal phosphate binding (GO:0030170);	
gene-Cesc_001714	1	Cellular Component: mitochondrion (GO:0005739);	
gene-Cesc_001715	4	Molecular Function: protein serine/threonine kinase activity (GO:0004674);	Molecular Function: ATP binding (GO:0005524);	Cellular Component: plasma membrane (GO:0005886);	Cellular Component: integral component of membrane (GO:0016021);	
gene-Cesc_001716	4	Cellular Component: cytoplasm (GO:0005737);	Molecular Function: monodehydroascorbate reductase (NADH) activity (GO:0016656);	Biological Process: cell redox homeostasis (GO:0045454);	Molecular Function: flavin adenine dinucleotide binding (GO:0050660);	
gene-Cesc_001717	4	Cellular Component: ESCRT III complex (GO:0000815);	Cellular Component: plasma membrane (GO:0005886);	Biological Process: vacuolar transport (GO:0007034);	Biological Process: protein transport (GO:0015031);	
gene-Cesc_001718	9	Molecular Function: peroxidase activity (GO:0004601);	Cellular Component: extracellular region (GO:0005576);	Biological Process: response to oxidative stress (GO:0006979);	Cellular Component: plant-type cell wall (GO:0009505);	Biological Process: plant-type cell wall organization (GO:0009664);	Molecular Function: heme binding (GO:0020037);	Biological Process: hydrogen peroxide catabolic process (GO:0042744);	Molecular Function: metal ion binding (GO:0046872);	Biological Process: rhythmic process (GO:0048511);	
gene-Cesc_001720	5	Molecular Function: GTP binding (GO:0005525);	Cellular Component: intracellular anatomical structure (GO:0005622);	Cellular Component: plasma membrane (GO:0005886);	Biological Process: small GTPase mediated signal transduction (GO:0007264);	Biological Process: protein transport (GO:0015031);	
gene-Cesc_001721	5	Molecular Function: GTPase activity (GO:0003924);	Molecular Function: GTP binding (GO:0005525);	Cellular Component: signal recognition particle, endoplasmic reticulum targeting (GO:0005786);	Biological Process: SRP-dependent cotranslational protein targeting to membrane (GO:0006614);	Molecular Function: 7S RNA binding (GO:0008312);	
gene-Cesc_001722	4	Molecular Function: zinc ion transmembrane transporter activity (GO:0005385);	Cellular Component: plasma membrane (GO:0005886);	Biological Process: zinc ion transport (GO:0006829);	Cellular Component: integral component of membrane (GO:0016021);	
gene-Cesc_001723	5	Molecular Function: isocitrate dehydrogenase (NAD+) activity (GO:0004449);	Cellular Component: mitochondrion (GO:0005739);	Biological Process: tricarboxylic acid cycle (GO:0006099);	Biological Process: isocitrate metabolic process (GO:0006102);	Molecular Function: zinc ion binding (GO:0008270);	
gene-Cesc_001724	3	Biological Process: unsaturated fatty acid biosynthetic process (GO:0006636);	Cellular Component: integral component of membrane (GO:0016021);	Molecular Function: oxidoreductase activity, acting on paired donors, with oxidation of a pair of donors resulting in the reduction of molecular oxygen to two molecules of water (GO:0016717);	
gene-Cesc_001725	4	Molecular Function: protein serine/threonine kinase activity (GO:0004674);	Molecular Function: ATP binding (GO:0005524);	Cellular Component: plasma membrane (GO:0005886);	Cellular Component: integral component of membrane (GO:0016021);	
gene-Cesc_001730	7	Molecular Function: rRNA (adenine-N6,N6-)-dimethyltransferase activity (GO:0000179);	Biological Process: cell fate specification (GO:0001708);	Molecular Function: RNA binding (GO:0003723);	Cellular Component: nucleus (GO:0005634);	Cellular Component: nucleolus (GO:0005730);	Cellular Component: cytoplasm (GO:0005737);	Biological Process: cell division (GO:0051301);	
gene-Cesc_001731	8	Molecular Function: DNA binding (GO:0003677);	Molecular Function: DNA-binding transcription factor activity (GO:0003700);	Cellular Component: nucleus (GO:0005634);	Biological Process: regulation of transcription, DNA-templated (GO:0006355);	Biological Process: flower development (GO:0009908);	Biological Process: negative regulation of flower development (GO:0009910);	Biological Process: cell differentiation (GO:0030154);	Molecular Function: metal ion binding (GO:0046872);	
gene-Cesc_001732	3	Cellular Component: nucleus (GO:0005634);	Cellular Component: cytoplasm (GO:0005737);	Biological Process: protein sumoylation (GO:0016925);	
gene-Cesc_001733	8	Cellular Component: Golgi membrane (GO:0000139);	Biological Process: protein glycosylation (GO:0006486);	Molecular Function: fucosyltransferase activity (GO:0008417);	Biological Process: Lewis a epitope biosynthetic process (GO:0010493);	Cellular Component: integral component of membrane (GO:0016021);	Cellular Component: Golgi cisterna membrane (GO:0032580);	Molecular Function: alpha-(1->3)-fucosyltransferase activity (GO:0046920);	Biological Process: cell wall organization (GO:0071555);	
gene-Cesc_001734	9	Molecular Function: DNA binding (GO:0003677);	Molecular Function: DNA-binding transcription factor activity (GO:0003700);	Cellular Component: nucleus (GO:0005634);	Biological Process: transcription, DNA-templated (GO:0006351);	Biological Process: regulation of transcription, DNA-templated (GO:0006355);	Biological Process: flower development (GO:0009908);	Biological Process: phloem development (GO:0010088);	Biological Process: xylem development (GO:0010089);	Biological Process: positive regulation of transcription, DNA-templated (GO:0045893);	
gene-Cesc_001735	20	Biological Process: fatty acid alpha-oxidation (GO:0001561);	Molecular Function: peroxidase activity (GO:0004601);	Biological Process: lipid metabolic process (GO:0006629);	Biological Process: response to oxidative stress (GO:0006979);	Biological Process: cell death (GO:0008219);	Biological Process: plant-type hypersensitive response (GO:0009626);	Biological Process: systemic acquired resistance (GO:0009627);	Biological Process: response to abscisic acid (GO:0009737);	Biological Process: response to salicylic acid (GO:0009751);	Cellular Component: monolayer-surrounded lipid storage body (GO:0012511);	Molecular Function: oxidoreductase activity, acting on single donors with incorporation of molecular oxygen, incorporation of two atoms of oxygen (GO:0016702);	Molecular Function: heme binding (GO:0020037);	Biological Process: oxylipin biosynthetic process (GO:0031408);	Biological Process: cellular response to reactive oxygen species (GO:0034614);	Biological Process: defense response to bacterium (GO:0042742);	Molecular Function: metal ion binding (GO:0046872);	Biological Process: defense response to fungus (GO:0050832);	Biological Process: cellular response to salicylic acid stimulus (GO:0071446);	Biological Process: cellular response to nitric oxide (GO:0071732);	Biological Process: (R)-2-hydroxy-alpha-linolenic acid biosynthetic process (GO:1902609);	
gene-Cesc_001737	14	Molecular Function: DNA-binding transcription factor activity, RNA polymerase II-specific (GO:0000981);	Molecular Function: DNA binding (GO:0003677);	Molecular Function: DNA-binding transcription factor activity (GO:0003700);	Cellular Component: nucleus (GO:0005634);	Biological Process: transcription, DNA-templated (GO:0006351);	Biological Process: multicellular organism development (GO:0007275);	Biological Process: response to water deprivation (GO:0009414);	Biological Process: response to salt stress (GO:0009651);	Biological Process: response to abscisic acid (GO:0009737);	Biological Process: ethylene-activated signaling pathway (GO:0009873);	Biological Process: negative regulation of seed germination (GO:0010187);	Biological Process: regulation of growth (GO:0040008);	Biological Process: positive regulation of fatty acid biosynthetic process (GO:0045723);	Biological Process: positive regulation of cutin biosynthetic process (GO:1901959);	
gene-Cesc_001738	1	Cellular Component: integral component of membrane (GO:0016021);	
gene-Cesc_001739	5	Molecular Function: RNA binding (GO:0003723);	Molecular Function: endonuclease activity (GO:0004519);	Cellular Component: mitochondrion (GO:0005739);	Biological Process: RNA modification (GO:0009451);	Cellular Component: intracellular membrane-bounded organelle (GO:0043231);	
gene-Cesc_001740	3	Cellular Component: extracellular region (GO:0005576);	Biological Process: defense response (GO:0006952);	Biological Process: response to biotic stimulus (GO:0009607);	
gene-Cesc_001741	4	Molecular Function: acid phosphatase activity (GO:0003993);	Cellular Component: extracellular region (GO:0005576);	Cellular Component: membrane (GO:0016020);	Molecular Function: metal ion binding (GO:0046872);	
gene-Cesc_001742	3	Molecular Function: phosphoribosylglycinamide formyltransferase activity (GO:0004644);	Biological Process: 'de novo' IMP biosynthetic process (GO:0006189);	Cellular Component: chloroplast (GO:0009507);	
gene-Cesc_001743	7	Cellular Component: mitochondrial matrix (GO:0005759);	Biological Process: response to unfolded protein (GO:0006986);	Cellular Component: chloroplast (GO:0009507);	Molecular Function: metal ion binding (GO:0046872);	Molecular Function: unfolded protein binding (GO:0051082);	Biological Process: chaperone cofactor-dependent protein refolding (GO:0051085);	Molecular Function: chaperone binding (GO:0051087);	
gene-Cesc_001745	2	Molecular Function: aspartic-type endopeptidase activity (GO:0004190);	Cellular Component: extracellular region (GO:0005576);	
gene-Cesc_001746	3	Cellular Component: integral component of membrane (GO:0016021);	Molecular Function: metal ion binding (GO:0046872);	Biological Process: obsolete oxidation-reduction process (GO:0055114);	
gene-Cesc_001748	11	Molecular Function: monooxygenase activity (GO:0004497);	Molecular Function: iron ion binding (GO:0005506);	Biological Process: defense response (GO:0006952);	Cellular Component: chloroplast thylakoid membrane (GO:0009535);	Biological Process: jasmonic acid biosynthetic process (GO:0009695);	Cellular Component: chloroplast envelope (GO:0009941);	Biological Process: sterol metabolic process (GO:0016125);	Molecular Function: oxidoreductase activity, acting on paired donors, with incorporation or reduction of molecular oxygen (GO:0016705);	Molecular Function: heme binding (GO:0020037);	Biological Process: oxylipin biosynthetic process (GO:0031408);	Molecular Function: allene oxide synthase activity (GO:0047987);	
gene-Cesc_001749	3	Molecular Function: lipid binding (GO:0008289);	Cellular Component: integral component of membrane (GO:0016021);	Molecular Function: metal ion binding (GO:0046872);	
gene-Cesc_001750	4	Molecular Function: RNA binding (GO:0003723);	Molecular Function: endonuclease activity (GO:0004519);	Biological Process: RNA modification (GO:0009451);	Cellular Component: intracellular membrane-bounded organelle (GO:0043231);	
gene-Cesc_001751	14	Molecular Function: DNA binding (GO:0003677);	Cellular Component: chromatin silencing complex (GO:0005677);	Biological Process: transcription, DNA-templated (GO:0006351);	Biological Process: regulation of transcription, DNA-templated (GO:0006355);	Biological Process: response to cold (GO:0009409);	Cellular Component: plasmodesma (GO:0009506);	Biological Process: flower development (GO:0009908);	Cellular Component: PcG protein complex (GO:0031519);	Biological Process: circadian regulation of gene expression (GO:0032922);	Molecular Function: methylated histone binding (GO:0035064);	Molecular Function: identical protein binding (GO:0042802);	Molecular Function: metal ion binding (GO:0046872);	Biological Process: regulation of short-day photoperiodism, flowering (GO:0048587);	Biological Process: positive regulation of histone H3-K9 dimethylation (GO:1900111);	
gene-Cesc_001753	8	Molecular Function: nucleotide binding (GO:0000166);	Molecular Function: RNA binding (GO:0003723);	Cellular Component: nucleus (GO:0005634);	Cellular Component: spliceosomal complex (GO:0005681);	Biological Process: mRNA processing (GO:0006397);	Molecular Function: zinc ion binding (GO:0008270);	Biological Process: RNA splicing (GO:0008380);	Biological Process: regulation of RNA splicing (GO:0043484);	
gene-Cesc_001757	8	Molecular Function: RNA binding (GO:0003723);	Molecular Function: endonuclease activity (GO:0004519);	Cellular Component: mitochondrion (GO:0005739);	Biological Process: response to salt stress (GO:0009651);	Biological Process: response to abscisic acid (GO:0009737);	Biological Process: response to glucose (GO:0009749);	Biological Process: defense response to fungus (GO:0050832);	Biological Process: mitochondrial mRNA modification (GO:0080156);	
gene-Cesc_001758	9	Cellular Component: Golgi membrane (GO:0000139);	Cellular Component: Golgi apparatus (GO:0005794);	Cellular Component: plasma membrane (GO:0005886);	Biological Process: plant-type primary cell wall biogenesis (GO:0009833);	Cellular Component: integral component of membrane (GO:0016021);	Molecular Function: cellulose synthase activity (GO:0016759);	Molecular Function: cellulose synthase (UDP-forming) activity (GO:0016760);	Biological Process: cellulose biosynthetic process (GO:0030244);	Biological Process: cell wall organization (GO:0071555);	
gene-Cesc_001759	9	Cellular Component: Golgi membrane (GO:0000139);	Cellular Component: endoplasmic reticulum (GO:0005783);	Cellular Component: Golgi apparatus (GO:0005794);	Biological Process: arabinogalactan protein metabolic process (GO:0010405);	Cellular Component: integral component of membrane (GO:0016021);	Biological Process: protein O-linked glycosylation via hydroxyproline (GO:0018258);	Molecular Function: carbohydrate binding (GO:0030246);	Biological Process: root hair cell development (GO:0080147);	Molecular Function: hydroxyproline O-galactosyltransferase activity (GO:1990714);	
gene-Cesc_001760	4	Molecular Function: 3-beta-hydroxy-delta5-steroid dehydrogenase activity (GO:0003854);	Biological Process: steroid biosynthetic process (GO:0006694);	Biological Process: defense response (GO:0006952);	Biological Process: lignin biosynthetic process (GO:0009809);	
gene-Cesc_001761	4	Cellular Component: plasma membrane (GO:0005886);	Biological Process: transport (GO:0006810);	Cellular Component: integral component of membrane (GO:0016021);	Molecular Function: transmembrane transporter activity (GO:0022857);	
gene-Cesc_001763	2	Biological Process: flower development (GO:0009908);	Biological Process: cell differentiation (GO:0030154);	
gene-Cesc_001764	5	Molecular Function: RNA binding (GO:0003723);	Molecular Function: RNA helicase activity (GO:0004004);	Molecular Function: ATP binding (GO:0005524);	Cellular Component: nucleolus (GO:0005730);	Biological Process: RNA secondary structure unwinding (GO:0010501);	
gene-Cesc_001765	3	Molecular Function: nuclease activity (GO:0004518);	Cellular Component: nucleus (GO:0005634);	Molecular Function: metal ion binding (GO:0046872);	
gene-Cesc_001767	10	Molecular Function: DNA binding (GO:0003677);	Molecular Function: DNA-binding transcription factor activity (GO:0003700);	Cellular Component: nucleus (GO:0005634);	Biological Process: transcription, DNA-templated (GO:0006351);	Biological Process: regulation of transcription, DNA-templated (GO:0006355);	Biological Process: response to iron ion (GO:0010039);	Biological Process: regulation of iron ion transport (GO:0034756);	Biological Process: cellular response to iron ion (GO:0071281);	Biological Process: cellular response to ethylene stimulus (GO:0071369);	Biological Process: cellular response to nitric oxide (GO:0071732);	
gene-Cesc_001768	1	Cellular Component: cytosol (GO:0005829);	
gene-Cesc_001769	4	Molecular Function: DNA binding (GO:0003677);	Cellular Component: nucleus (GO:0005634);	Biological Process: transcription, DNA-templated (GO:0006351);	Biological Process: regulation of transcription, DNA-templated (GO:0006355);	
gene-Cesc_001770	4	Cellular Component: nucleus (GO:0005634);	Cellular Component: chloroplast (GO:0009507);	Cellular Component: plastid (GO:0009536);	Cellular Component: chloroplast stroma (GO:0009570);	
gene-Cesc_001771	11	Cellular Component: chromatin (GO:0000785);	Molecular Function: chromatin binding (GO:0003682);	Molecular Function: guanyl-nucleotide exchange factor activity (GO:0005085);	Cellular Component: nucleus (GO:0005634);	Cellular Component: cytosol (GO:0005829);	Biological Process: response to UV (GO:0009411);	Biological Process: entrainment of circadian clock (GO:0009649);	Molecular Function: photoreceptor activity (GO:0009881);	Biological Process: response to UV-B (GO:0010224);	Biological Process: protein-chromophore linkage (GO:0018298);	Molecular Function: protein homodimerization activity (GO:0042803);	
gene-Cesc_001772	3	Cellular Component: nucleus (GO:0005634);	Biological Process: protein methylation (GO:0006479);	Molecular Function: methyltransferase activity (GO:0008168);	
gene-Cesc_001773	6	Molecular Function: ATP binding (GO:0005524);	Biological Process: carbohydrate metabolic process (GO:0005975);	Biological Process: fatty acid biosynthetic process (GO:0006633);	Biological Process: response to sucrose (GO:0009744);	Biological Process: nitrate assimilation (GO:0042128);	Biological Process: cellular response to nitrogen levels (GO:0043562);	
gene-Cesc_001775	6	Molecular Function: beta-N-acetylhexosaminidase activity (GO:0004563);	Cellular Component: cell wall (GO:0005618);	Cellular Component: plasma membrane (GO:0005886);	Biological Process: carbohydrate metabolic process (GO:0005975);	Cellular Component: plant-type cell wall (GO:0009505);	Molecular Function: hexosaminidase activity (GO:0015929);	
gene-Cesc_001776	9	Molecular Function: aminoacyl-tRNA editing activity (GO:0002161);	Molecular Function: leucine-tRNA ligase activity (GO:0004823);	Molecular Function: valine-tRNA ligase activity (GO:0004832);	Molecular Function: ATP binding (GO:0005524);	Cellular Component: cytosol (GO:0005829);	Biological Process: leucyl-tRNA aminoacylation (GO:0006429);	Biological Process: valyl-tRNA aminoacylation (GO:0006438);	Cellular Component: plasmodesma (GO:0009506);	Cellular Component: chloroplast (GO:0009507);	
gene-Cesc_001777	6	Cellular Component: nucleus (GO:0005634);	Molecular Function: photoreceptor activity (GO:0009881);	Biological Process: protein ubiquitination (GO:0016567);	Biological Process: protein-chromophore linkage (GO:0018298);	Biological Process: regulation of circadian rhythm (GO:0042752);	Biological Process: rhythmic process (GO:0048511);	
gene-Cesc_001778	11	Cellular Component: Golgi membrane (GO:0000139);	Cellular Component: mitochondrion (GO:0005739);	Cellular Component: endosome (GO:0005768);	Cellular Component: Golgi apparatus (GO:0005794);	Cellular Component: trans-Golgi network (GO:0005802);	Biological Process: cell adhesion (GO:0007155);	Biological Process: homogalacturonan biosynthetic process (GO:0010289);	Cellular Component: integral component of membrane (GO:0016021);	Molecular Function: glycosyltransferase activity (GO:0016757);	Biological Process: pectin biosynthetic process (GO:0045489);	Molecular Function: polygalacturonate 4-alpha-galacturonosyltransferase activity (GO:0047262);	
gene-Cesc_001779	8	Molecular Function: hydroxymethylglutaryl-CoA reductase (NADPH) activity (GO:0004420);	Cellular Component: endoplasmic reticulum membrane (GO:0005789);	Biological Process: isoprenoid biosynthetic process (GO:0008299);	Biological Process: coenzyme A metabolic process (GO:0015936);	Cellular Component: integral component of membrane (GO:0016021);	Cellular Component: mitochondrial membrane (GO:0031966);	Cellular Component: plastid membrane (GO:0042170);	Molecular Function: NADP binding (GO:0050661);	
gene-Cesc_001781	1	Molecular Function: translation elongation factor activity (GO:0003746);	
gene-Cesc_001782	7	Cellular Component: vacuole (GO:0005773);	Cellular Component: vacuolar membrane (GO:0005774);	Biological Process: sodium ion transport (GO:0006814);	Molecular Function: malate transmembrane transporter activity (GO:0015140);	Biological Process: malate transport (GO:0015743);	Cellular Component: integral component of membrane (GO:0016021);	Biological Process: regulation of intracellular pH (GO:0051453);	
gene-Cesc_001783	5	Molecular Function: DNA binding (GO:0003677);	Molecular Function: mRNA binding (GO:0003729);	Molecular Function: DNA topoisomerase type I (single strand cut, ATP-independent) activity (GO:0003917);	Biological Process: DNA topological change (GO:0006265);	Molecular Function: metal ion binding (GO:0046872);	
gene-Cesc_001785	7	Cellular Component: Golgi membrane (GO:0000139);	Molecular Function: sialyltransferase activity (GO:0008373);	Molecular Function: galactosyltransferase activity (GO:0008378);	Biological Process: oligosaccharide metabolic process (GO:0009311);	Cellular Component: integral component of membrane (GO:0016021);	Biological Process: protein N-linked glycosylation via asparagine (GO:0018279);	Biological Process: sialylation (GO:0097503);	
gene-Cesc_001787	2	Molecular Function: translation initiation factor activity (GO:0003743);	Molecular Function: GTP binding (GO:0005525);	
gene-Cesc_001791	8	Molecular Function: structural constituent of ribosome (GO:0003735);	Cellular Component: cytosol (GO:0005829);	Biological Process: translation (GO:0006412);	Cellular Component: plasmodesma (GO:0009506);	Cellular Component: membrane (GO:0016020);	Molecular Function: rRNA binding (GO:0019843);	Cellular Component: cytosolic small ribosomal subunit (GO:0022627);	Biological Process: positive regulation of translational fidelity (GO:0045903);	
gene-Cesc_001792	4	Molecular Function: RNA binding (GO:0003723);	Molecular Function: structural constituent of ribosome (GO:0003735);	Biological Process: translation (GO:0006412);	Cellular Component: small ribosomal subunit (GO:0015935);	
gene-Cesc_001793	1	Cellular Component: integral component of membrane (GO:0016021);	
gene-Cesc_001794	7	Cellular Component: mitochondrion (GO:0005739);	Cellular Component: mitochondrial inner membrane (GO:0005743);	Molecular Function: mechanosensitive ion channel activity (GO:0008381);	Cellular Component: chloroplast (GO:0009507);	Cellular Component: chloroplast envelope (GO:0009941);	Cellular Component: integral component of membrane (GO:0016021);	Biological Process: cellular response to oxidative stress (GO:0034599);	
gene-Cesc_001795	6	Cellular Component: plasma membrane (GO:0005886);	Biological Process: response to nitrate (GO:0010167);	Molecular Function: nitrate transmembrane transporter activity (GO:0015112);	Biological Process: nitrate transmembrane transport (GO:0015706);	Cellular Component: integral component of membrane (GO:0016021);	Biological Process: nitrate assimilation (GO:0042128);	
gene-Cesc_001796	12	Molecular Function: 3'-5'-exoribonuclease activity (GO:0000175);	Biological Process: nuclear-transcribed mRNA poly(A) tail shortening (GO:0000289);	Molecular Function: RNA binding (GO:0003723);	Molecular Function: poly(A)-specific ribonuclease activity (GO:0004535);	Cellular Component: nucleus (GO:0005634);	Cellular Component: cytoplasm (GO:0005737);	Biological Process: transcription, DNA-templated (GO:0006351);	Biological Process: regulation of transcription, DNA-templated (GO:0006355);	Molecular Function: 3'-5' exonuclease activity (GO:0008408);	Cellular Component: CCR4-NOT complex (GO:0030014);	Biological Process: defense response to bacterium (GO:0042742);	Molecular Function: metal ion binding (GO:0046872);	
gene-Cesc_001799	5	Molecular Function: hydroxymethylbilane synthase activity (GO:0004418);	Biological Process: protoporphyrinogen IX biosynthetic process (GO:0006782);	Cellular Component: chloroplast (GO:0009507);	Biological Process: chlorophyll biosynthetic process (GO:0015995);	Biological Process: peptidyl-pyrromethane cofactor linkage (GO:0018160);	
gene-Cesc_001800	10	Molecular Function: ATP-dependent peptidase activity (GO:0004176);	Molecular Function: metalloendopeptidase activity (GO:0004222);	Molecular Function: ATP binding (GO:0005524);	Cellular Component: mitochondrion (GO:0005739);	Biological Process: proteolysis (GO:0006508);	Molecular Function: metallopeptidase activity (GO:0008237);	Molecular Function: zinc ion binding (GO:0008270);	Cellular Component: chloroplast envelope (GO:0009941);	Cellular Component: integral component of membrane (GO:0016021);	Cellular Component: chloroplast membrane (GO:0031969);	
gene-Cesc_001801	4	Cellular Component: endoplasmic reticulum (GO:0005783);	Cellular Component: endoplasmic reticulum membrane (GO:0005789);	Cellular Component: integral component of membrane (GO:0016021);	Biological Process: vesicle-mediated transport (GO:0016192);	
gene-Cesc_001802	4	Molecular Function: adenylate kinase activity (GO:0004017);	Molecular Function: ATP binding (GO:0005524);	Cellular Component: chloroplast stroma (GO:0009570);	Biological Process: energy homeostasis (GO:2000505);	
gene-Cesc_001803	20	Biological Process: fatty acid alpha-oxidation (GO:0001561);	Molecular Function: peroxidase activity (GO:0004601);	Biological Process: lipid metabolic process (GO:0006629);	Biological Process: response to oxidative stress (GO:0006979);	Biological Process: cell death (GO:0008219);	Biological Process: plant-type hypersensitive response (GO:0009626);	Biological Process: systemic acquired resistance (GO:0009627);	Biological Process: response to abscisic acid (GO:0009737);	Biological Process: response to salicylic acid (GO:0009751);	Cellular Component: monolayer-surrounded lipid storage body (GO:0012511);	Molecular Function: oxidoreductase activity, acting on single donors with incorporation of molecular oxygen, incorporation of two atoms of oxygen (GO:0016702);	Molecular Function: heme binding (GO:0020037);	Biological Process: oxylipin biosynthetic process (GO:0031408);	Biological Process: cellular response to reactive oxygen species (GO:0034614);	Biological Process: defense response to bacterium (GO:0042742);	Molecular Function: metal ion binding (GO:0046872);	Biological Process: defense response to fungus (GO:0050832);	Biological Process: cellular response to salicylic acid stimulus (GO:0071446);	Biological Process: cellular response to nitric oxide (GO:0071732);	Biological Process: (R)-2-hydroxy-alpha-linolenic acid biosynthetic process (GO:1902609);	
gene-Cesc_001804	7	Molecular Function: dihydrolipoyllysine-residue succinyltransferase activity (GO:0004149);	Cellular Component: mitochondrion (GO:0005739);	Biological Process: tricarboxylic acid cycle (GO:0006099);	Molecular Function: zinc ion binding (GO:0008270);	Cellular Component: membrane (GO:0016020);	Biological Process: L-lysine catabolic process to acetyl-CoA via saccharopine (GO:0033512);	Cellular Component: oxoglutarate dehydrogenase complex (GO:0045252);	
gene-Cesc_001805	5	Molecular Function: ATP binding (GO:0005524);	Cellular Component: nucleus (GO:0005634);	Molecular Function: ATP hydrolysis activity (GO:0016887);	Biological Process: root development (GO:0048364);	Molecular Function: triphosphatase activity (GO:0050355);	
gene-Cesc_001808	8	Cellular Component: extracellular region (GO:0005576);	Cellular Component: cell wall (GO:0005618);	Molecular Function: pectinesterase activity (GO:0030599);	Biological Process: cell wall modification (GO:0042545);	Molecular Function: aspartyl esterase activity (GO:0045330);	Biological Process: pectin catabolic process (GO:0045490);	Molecular Function: pectinesterase inhibitor activity (GO:0046910);	Cellular Component: cell periphery (GO:0071944);	
gene-Cesc_001809	13	Biological Process: response to molecule of bacterial origin (GO:0002237);	Molecular Function: DNA-binding transcription factor activity (GO:0003700);	Cellular Component: nucleus (GO:0005634);	Biological Process: transcription, DNA-templated (GO:0006351);	Biological Process: response to wounding (GO:0009611);	Biological Process: response to salicylic acid (GO:0009751);	Biological Process: response to chitin (GO:0010200);	Biological Process: regulation of defense response (GO:0031347);	Biological Process: defense response to bacterium (GO:0042742);	Molecular Function: sequence-specific DNA binding (GO:0043565);	Molecular Function: transcription cis-regulatory region binding (GO:0044212);	Biological Process: negative regulation of transcription, DNA-templated (GO:0045892);	Biological Process: defense response to fungus (GO:0050832);	
gene-Cesc_001810	4	Cellular Component: cell wall (GO:0005618);	Molecular Function: manganese ion binding (GO:0030145);	Molecular Function: nutrient reservoir activity (GO:0045735);	Cellular Component: apoplast (GO:0048046);	
gene-Cesc_001811	15	Molecular Function: mRNA binding (GO:0003729);	Molecular Function: 3-hydroxyacyl-CoA dehydrogenase activity (GO:0003857);	Molecular Function: delta(3)-delta(2)-enoyl-CoA isomerase activity (GO:0004165);	Molecular Function: enoyl-CoA hydratase activity (GO:0004300);	Cellular Component: cell wall (GO:0005618);	Cellular Component: peroxisome (GO:0005777);	Cellular Component: microtubule (GO:0005874);	Biological Process: fatty acid beta-oxidation (GO:0006635);	Molecular Function: microtubule binding (GO:0008017);	Molecular Function: 3-hydroxybutyryl-CoA epimerase activity (GO:0008692);	Cellular Component: plasmodesma (GO:0009506);	Cellular Component: chloroplast (GO:0009507);	Biological Process: jasmonic acid biosynthetic process (GO:0009695);	Biological Process: flower development (GO:0009908);	Molecular Function: 3-hydroxyacyl-CoA dehydratase activity (GO:0018812);	
gene-Cesc_001812	5	Cellular Component: cytoplasm (GO:0005737);	Cellular Component: Arp2/3 protein complex (GO:0005885);	Biological Process: actin filament organization (GO:0007015);	Biological Process: Arp2/3 complex-mediated actin nucleation (GO:0034314);	Cellular Component: cell projection (GO:0042995);	
gene-Cesc_001815	4	Molecular Function: nucleotide binding (GO:0000166);	Biological Process: mRNA splicing, via spliceosome (GO:0000398);	Cellular Component: nuclear speck (GO:0016607);	Molecular Function: snRNA stem-loop binding (GO:0035614);	
gene-Cesc_001816	5	Cellular Component: vacuole (GO:0005773);	Cellular Component: plasma membrane (GO:0005886);	Molecular Function: electron transfer activity (GO:0009055);	Cellular Component: anchored component of membrane (GO:0031225);	Cellular Component: anchored component of plasma membrane (GO:0046658);	
gene-Cesc_001818	6	Cellular Component: mitochondrial proton-transporting ATP synthase complex, catalytic sector F(1) (GO:0000275);	Cellular Component: mitochondrion (GO:0005739);	Cellular Component: mitochondrial inner membrane (GO:0005743);	Cellular Component: mitochondrial proton-transporting ATP synthase complex (GO:0005753);	Biological Process: proton motive force-driven ATP synthesis (GO:0015986);	Molecular Function: proton-transporting ATP synthase activity, rotational mechanism (GO:0046933);	
gene-Cesc_001822	2	Molecular Function: DNA-binding transcription factor activity (GO:0003700);	Biological Process: regulation of transcription, DNA-templated (GO:0006355);	
gene-Cesc_001823	4	Molecular Function: RNA binding (GO:0003723);	Molecular Function: structural constituent of ribosome (GO:0003735);	Biological Process: translation (GO:0006412);	Cellular Component: cytosolic large ribosomal subunit (GO:0022625);	
gene-Cesc_001824	8	Cellular Component: extracellular region (GO:0005576);	Cellular Component: cell wall (GO:0005618);	Cellular Component: plant-type cell wall (GO:0009505);	Biological Process: response to abscisic acid (GO:0009737);	Biological Process: response to gibberellin (GO:0009739);	Biological Process: gibberellic acid mediated signaling pathway (GO:0009740);	Biological Process: response to brassinosteroid (GO:0009741);	Biological Process: unidimensional cell growth (GO:0009826);	
gene-Cesc_001827	6	Cellular Component: plasma membrane (GO:0005886);	Molecular Function: amino acid transmembrane transporter activity (GO:0015171);	Cellular Component: integral component of membrane (GO:0016021);	Biological Process: amino acid export across plasma membrane (GO:0032973);	Biological Process: amino acid import (GO:0043090);	Biological Process: amino acid homeostasis (GO:0080144);	
gene-Cesc_001828	3	Molecular Function: potassium ion transmembrane transporter activity (GO:0015079);	Cellular Component: membrane (GO:0016020);	Cellular Component: integral component of membrane (GO:0016021);	
gene-Cesc_001830	3	Cellular Component: vacuole (GO:0005773);	Cellular Component: vacuolar membrane (GO:0005774);	Cellular Component: integral component of membrane (GO:0016021);	
gene-Cesc_001832	5	Molecular Function: methylenetetrahydrofolate reductase (NAD(P)H) activity (GO:0004489);	Cellular Component: cytosol (GO:0005829);	Biological Process: methionine metabolic process (GO:0006555);	Biological Process: one-carbon metabolic process (GO:0006730);	Biological Process: tetrahydrofolate interconversion (GO:0035999);	
gene-Cesc_001835	4	Molecular Function: translation elongation factor activity (GO:0003746);	Molecular Function: GTPase activity (GO:0003924);	Molecular Function: GTP binding (GO:0005525);	Cellular Component: cytoplasm (GO:0005737);	
gene-Cesc_001837	17	Cellular Component: chromosome, centromeric region (GO:0000775);	Cellular Component: nucleus (GO:0005634);	Molecular Function: zinc ion binding (GO:0008270);	Biological Process: embryo sac development (GO:0009553);	Biological Process: pollen development (GO:0009555);	Biological Process: negative regulation of flower development (GO:0009910);	Biological Process: secondary shoot formation (GO:0010223);	Biological Process: regulation of plant-type hypersensitive response (GO:0010363);	Biological Process: histone H3-K36 methylation (GO:0010452);	Biological Process: carotenoid metabolic process (GO:0016116);	Molecular Function: histone-lysine N-methyltransferase activity (GO:0018024);	Biological Process: positive regulation of histone methylation (GO:0031062);	Biological Process: regulation of gene expression, epigenetic (GO:0040029);	Molecular Function: histone methyltransferase activity (H3-K4 specific) (GO:0042800);	Biological Process: regulation of programmed cell death (GO:0043067);	Biological Process: plant ovule development (GO:0048481);	Biological Process: anther development (GO:0048653);	
gene-Cesc_001838	13	Molecular Function: iron ion binding (GO:0005506);	Cellular Component: endoplasmic reticulum membrane (GO:0005789);	Cellular Component: plasma membrane (GO:0005886);	Biological Process: lipid metabolic process (GO:0006629);	Biological Process: fatty acid biosynthetic process (GO:0006633);	Biological Process: cuticle hydrocarbon biosynthetic process (GO:0006723);	Biological Process: wax biosynthetic process (GO:0010025);	Cellular Component: membrane (GO:0016020);	Cellular Component: integral component of membrane (GO:0016021);	Molecular Function: oxidoreductase activity (GO:0016491);	Biological Process: cuticle development (GO:0042335);	Biological Process: alkane biosynthetic process (GO:0043447);	Biological Process: pollen sperm cell differentiation (GO:0048235);	
gene-Cesc_001839	9	Molecular Function: protein serine/threonine kinase activity (GO:0004674);	Molecular Function: ATP binding (GO:0005524);	Cellular Component: nucleus (GO:0005634);	Cellular Component: cytosol (GO:0005829);	Biological Process: protein phosphorylation (GO:0006468);	Cellular Component: plant-type vacuole membrane (GO:0009705);	Biological Process: intracellular signal transduction (GO:0035556);	Biological Process: cellular response to osmotic stress (GO:0071470);	Biological Process: cellular response to salt stress (GO:0071472);	
gene-Cesc_001842	8	Cellular Component: mitochondrion (GO:0005739);	Cellular Component: peroxisome (GO:0005777);	Biological Process: sulfur compound metabolic process (GO:0006790);	Molecular Function: sulfite oxidase activity (GO:0008482);	Biological Process: response to sulfur dioxide (GO:0010477);	Biological Process: chlorophyll metabolic process (GO:0015994);	Molecular Function: molybdenum ion binding (GO:0030151);	Biological Process: nitrate assimilation (GO:0042128);	
gene-Cesc_001843	14	Cellular Component: nucleus (GO:0005634);	Cellular Component: vacuolar membrane (GO:0005774);	Cellular Component: cytosol (GO:0005829);	Biological Process: autophagy (GO:0006914);	Biological Process: response to osmotic stress (GO:0006970);	Biological Process: response to oxidative stress (GO:0006979);	Biological Process: response to water deprivation (GO:0009414);	Biological Process: response to salt stress (GO:0009651);	Biological Process: leaf senescence (GO:0010150);	Biological Process: positive regulation of autophagy (GO:0010508);	Biological Process: protein transport (GO:0015031);	Cellular Component: phagophore assembly site membrane (GO:0034045);	Biological Process: response to starvation (GO:0042594);	Biological Process: defense response to fungus (GO:0050832);	
gene-Cesc_001844	10	Cellular Component: ESCRT I complex (GO:0000813);	Molecular Function: mRNA binding (GO:0003729);	Cellular Component: nucleus (GO:0005634);	Biological Process: protein transport (GO:0015031);	Cellular Component: late endosome membrane (GO:0031902);	Biological Process: multivesicular body assembly (GO:0036258);	Molecular Function: ubiquitin binding (GO:0043130);	Molecular Function: metal ion binding (GO:0046872);	Biological Process: iron ion homeostasis (GO:0055072);	Biological Process: intralumenal vesicle formation (GO:0070676);	
gene-Cesc_001845	8	Cellular Component: exocyst (GO:0000145);	Cellular Component: extracellular region (GO:0005576);	Cellular Component: cell wall (GO:0005618);	Cellular Component: cytosol (GO:0005829);	Cellular Component: cytoskeleton (GO:0005856);	Cellular Component: plasma membrane (GO:0005886);	Biological Process: exocytosis (GO:0006887);	Cellular Component: phragmoplast (GO:0009524);	
gene-Cesc_001847	8	Cellular Component: mitochondrion (GO:0005739);	Cellular Component: peroxisome (GO:0005777);	Biological Process: sulfur compound metabolic process (GO:0006790);	Molecular Function: sulfite oxidase activity (GO:0008482);	Biological Process: response to sulfur dioxide (GO:0010477);	Biological Process: chlorophyll metabolic process (GO:0015994);	Molecular Function: molybdenum ion binding (GO:0030151);	Biological Process: nitrate assimilation (GO:0042128);	
gene-Cesc_001848	6	Molecular Function: protein kinase activity (GO:0004672);	Molecular Function: ATP binding (GO:0005524);	Cellular Component: chloroplast (GO:0009507);	Cellular Component: plastoglobule (GO:0010287);	Biological Process: protein stabilization (GO:0050821);	Biological Process: regulation of tocopherol cyclase activity (GO:1902171);	
gene-Cesc_001850	6	Molecular Function: ubiquitin-protein transferase activity (GO:0004842);	Molecular Function: zinc ion binding (GO:0008270);	Cellular Component: integral component of membrane (GO:0016021);	Biological Process: protein ubiquitination (GO:0016567);	Biological Process: proteasome-mediated ubiquitin-dependent protein catabolic process (GO:0043161);	Molecular Function: ubiquitin protein ligase activity (GO:0061630);	
gene-Cesc_001851	4	Biological Process: pseudouridine synthesis (GO:0001522);	Molecular Function: RNA binding (GO:0003723);	Cellular Component: mitochondrion (GO:0005739);	Molecular Function: pseudouridine synthase activity (GO:0009982);	
gene-Cesc_001854	8	Cellular Component: ubiquitin ligase complex (GO:0000151);	Biological Process: protein polyubiquitination (GO:0000209);	Cellular Component: cytoplasm (GO:0005737);	Molecular Function: zinc ion binding (GO:0008270);	Molecular Function: ubiquitin conjugating enzyme binding (GO:0031624);	Biological Process: positive regulation of proteasomal ubiquitin-dependent protein catabolic process (GO:0032436);	Biological Process: ubiquitin-dependent protein catabolic process (GO:0042787);	Molecular Function: ubiquitin protein ligase activity (GO:0061630);	
gene-Cesc_001855	6	Molecular Function: transporter activity (GO:0005215);	Molecular Function: ATP binding (GO:0005524);	Cellular Component: chloroplast (GO:0009507);	Cellular Component: chloroplast envelope (GO:0009941);	Cellular Component: membrane (GO:0016020);	Molecular Function: ATP hydrolysis activity (GO:0016887);	
gene-Cesc_001858	5	Molecular Function: mRNA binding (GO:0003729);	Molecular Function: structural constituent of ribosome (GO:0003735);	Cellular Component: plasma membrane (GO:0005886);	Biological Process: translation (GO:0006412);	Cellular Component: cytosolic large ribosomal subunit (GO:0022625);	
gene-Cesc_001859	4	Molecular Function: purine nucleobase transmembrane transporter activity (GO:0005345);	Biological Process: purine nucleobase transport (GO:0006863);	Cellular Component: membrane (GO:0016020);	Cellular Component: integral component of membrane (GO:0016021);	
gene-Cesc_001860	18	Biological Process: double-strand break repair via homologous recombination (GO:0000724);	Cellular Component: nucleus (GO:0005634);	Biological Process: DNA replication (GO:0006260);	Biological Process: DNA recombination (GO:0006310);	Biological Process: chromatin organization (GO:0006325);	Biological Process: nucleosome assembly (GO:0006334);	Biological Process: transcription, DNA-templated (GO:0006351);	Biological Process: regulation of transcription, DNA-templated (GO:0006355);	Biological Process: cell population proliferation (GO:0008283);	Biological Process: pollen development (GO:0009555);	Biological Process: regulation of meristem structural organization (GO:0009934);	Biological Process: trichome differentiation (GO:0010026);	Biological Process: obsolete covalent chromatin modification (GO:0016569);	Biological Process: heterochromatin assembly (GO:0031507);	Cellular Component: CAF-1 complex (GO:0033186);	Molecular Function: histone binding (GO:0042393);	Biological Process: positive regulation of cell cycle (GO:0045787);	Biological Process: leaf development (GO:0048366);	
gene-Cesc_001861	1	Biological Process: protein ubiquitination (GO:0016567);	
gene-Cesc_001863	9	Biological Process: rDNA heterochromatin assembly (GO:0000183);	Cellular Component: chromatin silencing complex (GO:0005677);	Cellular Component: nucleolus (GO:0005730);	Biological Process: transcription, DNA-templated (GO:0006351);	Biological Process: rRNA processing (GO:0006364);	Molecular Function: S-adenosylmethionine-dependent methyltransferase activity (GO:0008757);	Biological Process: obsolete covalent chromatin modification (GO:0016569);	Cellular Component: rDNA heterochromatin (GO:0033553);	Molecular Function: methylated histone binding (GO:0035064);	
gene-Cesc_001864	2	Cellular Component: chloroplast (GO:0009507);	Biological Process: regulation of chlorophyll catabolic process (GO:0010271);	
gene-Cesc_001865	4	Cellular Component: vacuolar membrane (GO:0005774);	Molecular Function: xenobiotic transmembrane transporter activity (GO:0015238);	Molecular Function: antiporter activity (GO:0015297);	Cellular Component: integral component of membrane (GO:0016021);	
gene-Cesc_001866	2	Molecular Function: glutathione transferase activity (GO:0004364);	Biological Process: defense response (GO:0006952);	
gene-Cesc_001868	8	Molecular Function: DNA binding (GO:0003677);	Molecular Function: DNA-binding transcription factor activity (GO:0003700);	Cellular Component: nucleus (GO:0005634);	Biological Process: transcription, DNA-templated (GO:0006351);	Biological Process: response to cold (GO:0009409);	Biological Process: stomatal lineage progression (GO:0010440);	Biological Process: positive regulation of transcription, DNA-templated (GO:0045893);	Biological Process: response to freezing (GO:0050826);	
gene-Cesc_001869	7	Molecular Function: phosphatidyl-N-methylethanolamine N-methyltransferase activity (GO:0000773);	Cellular Component: endoplasmic reticulum membrane (GO:0005789);	Biological Process: phosphatidylcholine biosynthetic process (GO:0006656);	Biological Process: phospholipid biosynthetic process (GO:0008654);	Cellular Component: integral component of membrane (GO:0016021);	Cellular Component: intracellular membrane-bounded organelle (GO:0043231);	Molecular Function: phosphatidyl-N-dimethylethanolamine N-methyltransferase activity (GO:0080101);	
gene-Cesc_001870	7	Cellular Component: plasma membrane (GO:0005886);	Biological Process: potassium ion transport (GO:0006813);	Biological Process: sodium ion transport (GO:0006814);	Biological Process: response to osmotic stress (GO:0006970);	Biological Process: response to salt stress (GO:0009651);	Molecular Function: potassium ion transmembrane transporter activity (GO:0015079);	Cellular Component: integral component of membrane (GO:0016021);	
gene-Cesc_001871	6	Cellular Component: extracellular region (GO:0005576);	Biological Process: defense response (GO:0006952);	Cellular Component: plant-type cell wall (GO:0009505);	Biological Process: response to abscisic acid (GO:0009737);	Biological Process: response to gibberellin (GO:0009739);	Biological Process: response to brassinosteroid (GO:0009741);	
gene-Cesc_001872	4	Molecular Function: zinc ion binding (GO:0008270);	Cellular Component: integral component of membrane (GO:0016021);	Biological Process: proteasome-mediated ubiquitin-dependent protein catabolic process (GO:0043161);	Molecular Function: ubiquitin protein ligase activity (GO:0061630);	
gene-Cesc_001874	12	Molecular Function: calmodulin-dependent protein kinase activity (GO:0004683);	Molecular Function: calcium ion binding (GO:0005509);	Molecular Function: calmodulin binding (GO:0005516);	Molecular Function: ATP binding (GO:0005524);	Cellular Component: nucleus (GO:0005634);	Cellular Component: cytoplasm (GO:0005737);	Cellular Component: plasma membrane (GO:0005886);	Biological Process: abscisic acid-activated signaling pathway (GO:0009738);	Molecular Function: calcium-dependent protein serine/threonine kinase activity (GO:0009931);	Biological Process: peptidyl-serine phosphorylation (GO:0018105);	Biological Process: intracellular signal transduction (GO:0035556);	Biological Process: protein autophosphorylation (GO:0046777);	
gene-Cesc_001880	4	Biological Process: response to metal ion (GO:0010038);	Molecular Function: glutathione gamma-glutamylcysteinyltransferase activity (GO:0016756);	Molecular Function: metal ion binding (GO:0046872);	Biological Process: phytochelatin biosynthetic process (GO:0046938);	
gene-Cesc_001881	2	Cellular Component: endoplasmic reticulum membrane (GO:0005789);	Cellular Component: integral component of membrane (GO:0016021);	
gene-Cesc_001882	7	Cellular Component: mitochondrion (GO:0005739);	Biological Process: multicellular organism development (GO:0007275);	Cellular Component: chloroplast (GO:0009507);	Cellular Component: plastid (GO:0009536);	Cellular Component: chloroplast inner membrane (GO:0009706);	Cellular Component: chloroplast envelope (GO:0009941);	Cellular Component: integral component of membrane (GO:0016021);	
gene-Cesc_001884	4	Molecular Function: RNA binding (GO:0003723);	Molecular Function: endonuclease activity (GO:0004519);	Biological Process: RNA modification (GO:0009451);	Cellular Component: intracellular membrane-bounded organelle (GO:0043231);	
gene-Cesc_001888	5	Molecular Function: Rab geranylgeranyltransferase activity (GO:0004663);	Cellular Component: cytosol (GO:0005829);	Cellular Component: Rab-protein geranylgeranyltransferase complex (GO:0005968);	Biological Process: protein geranylgeranylation (GO:0018344);	Biological Process: response to cadmium ion (GO:0046686);	
gene-Cesc_001891	5	Cellular Component: lysosomal membrane (GO:0005765);	Biological Process: lipid transport (GO:0006869);	Cellular Component: integral component of membrane (GO:0016021);	Cellular Component: late endosome membrane (GO:0031902);	Biological Process: transmembrane transport (GO:0055085);	
gene-Cesc_001892	6	Cellular Component: extracellular region (GO:0005576);	Biological Process: defense response (GO:0006952);	Cellular Component: plant-type cell wall (GO:0009505);	Biological Process: response to abscisic acid (GO:0009737);	Biological Process: response to gibberellin (GO:0009739);	Biological Process: response to brassinosteroid (GO:0009741);	
gene-Cesc_001894	4	Molecular Function: protein serine/threonine kinase activity (GO:0004674);	Molecular Function: ATP binding (GO:0005524);	Cellular Component: plasma membrane (GO:0005886);	Cellular Component: integral component of membrane (GO:0016021);	
gene-Cesc_001895	8	Molecular Function: protein serine/threonine kinase activity (GO:0004674);	Molecular Function: transmembrane receptor protein serine/threonine kinase activity (GO:0004675);	Molecular Function: ATP binding (GO:0005524);	Cellular Component: plasma membrane (GO:0005886);	Biological Process: protein phosphorylation (GO:0006468);	Biological Process: cell surface receptor signaling pathway (GO:0007166);	Cellular Component: integral component of membrane (GO:0016021);	Biological Process: protein autophosphorylation (GO:0046777);	
gene-Cesc_001896	1	Cellular Component: ribosome (GO:0005840);	
gene-Cesc_001897	7	Cellular Component: plasma membrane (GO:0005886);	Biological Process: glycerophospholipid metabolic process (GO:0006650);	Molecular Function: O-acyltransferase activity (GO:0008374);	Biological Process: phospholipid biosynthetic process (GO:0008654);	Cellular Component: integral component of membrane (GO:0016021);	Molecular Function: acyltransferase activity (GO:0016746);	Cellular Component: intrinsic component of membrane (GO:0031224);	
gene-Cesc_001898	6	Cellular Component: cytosol (GO:0005829);	Biological Process: circadian rhythm (GO:0007623);	Biological Process: response to cold (GO:0009409);	Biological Process: lignin biosynthetic process (GO:0009809);	Molecular Function: cinnamoyl-CoA reductase activity (GO:0016621);	Molecular Function: obsolete coenzyme binding (GO:0050662);	
gene-Cesc_001900	7	Molecular Function: polygalacturonase activity (GO:0004650);	Cellular Component: extracellular region (GO:0005576);	Cellular Component: cell wall (GO:0005618);	Biological Process: metabolic process (GO:0008152);	Biological Process: microsporogenesis (GO:0009556);	Biological Process: pollen exine formation (GO:0010584);	Biological Process: cell wall organization (GO:0071555);	
gene-Cesc_001901	8	Molecular Function: copper ion binding (GO:0005507);	Biological Process: phenylpropanoid metabolic process (GO:0009698);	Biological Process: lignin biosynthetic process (GO:0009809);	Molecular Function: oxidoreductase activity (GO:0016491);	Molecular Function: oxidoreductase activity, acting on metal ions (GO:0016722);	Biological Process: lignin catabolic process (GO:0046274);	Cellular Component: apoplast (GO:0048046);	Molecular Function: hydroquinone:oxygen oxidoreductase activity (GO:0052716);	
gene-Cesc_001903	4	Molecular Function: nucleotide binding (GO:0000166);	Molecular Function: RNA binding (GO:0003723);	Cellular Component: nucleolus (GO:0005730);	Biological Process: rRNA processing (GO:0006364);	
gene-Cesc_001905	2	Molecular Function: serine-type endopeptidase activity (GO:0004252);	Cellular Component: extracellular region (GO:0005576);	
gene-Cesc_001906	2	Cellular Component: actin cytoskeleton (GO:0015629);	Biological Process: actin filament depolymerization (GO:0030042);	
gene-Cesc_001908	6	Molecular Function: ATP binding (GO:0005524);	Biological Process: carbohydrate metabolic process (GO:0005975);	Cellular Component: chloroplast (GO:0009507);	Molecular Function: metal ion binding (GO:0046872);	Molecular Function: phosphoglucan, water dikinase activity (GO:0051752);	Molecular Function: starch binding (GO:2001070);	
gene-Cesc_001909	7	Molecular Function: ATP binding (GO:0005524);	Cellular Component: cytosol (GO:0005829);	Biological Process: iron-sulfur cluster assembly (GO:0016226);	Molecular Function: protein homodimerization activity (GO:0042803);	Molecular Function: metal ion binding (GO:0046872);	Molecular Function: iron-sulfur cluster binding (GO:0051536);	Molecular Function: 4 iron, 4 sulfur cluster binding (GO:0051539);	
gene-Cesc_001910	4	Molecular Function: zinc ion binding (GO:0008270);	Biological Process: regulation of growth (GO:0040008);	Biological Process: proteasome-mediated ubiquitin-dependent protein catabolic process (GO:0043161);	Molecular Function: ubiquitin protein ligase activity (GO:0061630);	
gene-Cesc_001911	8	Cellular Component: extracellular matrix (GO:0005578);	Cellular Component: vacuole (GO:0005773);	Molecular Function: xylan 1,4-beta-xylosidase activity (GO:0009044);	Cellular Component: plant-type cell wall (GO:0009505);	Biological Process: xylan catabolic process (GO:0045493);	Biological Process: L-arabinose metabolic process (GO:0046373);	Molecular Function: alpha-L-arabinofuranosidase activity (GO:0046556);	Cellular Component: apoplast (GO:0048046);	
gene-Cesc_001913	3	Cellular Component: nuclear envelope (GO:0005635);	Cellular Component: integral component of membrane (GO:0016021);	Cellular Component: nuclear membrane (GO:0031965);	
gene-Cesc_001915	4	Molecular Function: RNA binding (GO:0003723);	Molecular Function: endonuclease activity (GO:0004519);	Biological Process: RNA modification (GO:0009451);	Cellular Component: intracellular membrane-bounded organelle (GO:0043231);	
gene-Cesc_001916	6	Cellular Component: mitochondrial outer membrane (GO:0005741);	Cellular Component: plasma membrane (GO:0005886);	Molecular Function: voltage-gated anion channel activity (GO:0008308);	Biological Process: response to bacterium (GO:0009617);	Molecular Function: porin activity (GO:0015288);	Cellular Component: pore complex (GO:0046930);	
gene-Cesc_001918	2	Molecular Function: protein-lysine N-methyltransferase activity (GO:0016279);	Biological Process: peptidyl-lysine monomethylation (GO:0018026);	
gene-Cesc_001919	7	Molecular Function: DNA binding (GO:0003677);	Molecular Function: DNA-binding transcription factor activity (GO:0003700);	Cellular Component: nucleus (GO:0005634);	Cellular Component: transcription regulator complex (GO:0005667);	Biological Process: transcription, DNA-templated (GO:0006351);	Biological Process: negative regulation of DNA endoreduplication (GO:0032876);	Biological Process: DNA endoreduplication (GO:0042023);	
gene-Cesc_001921	10	Molecular Function: L-glutamate transmembrane transporter activity (GO:0005313);	Cellular Component: integral component of plasma membrane (GO:0005887);	Molecular Function: L-alanine transmembrane transporter activity (GO:0015180);	Molecular Function: L-arginine transmembrane transporter activity (GO:0015181);	Molecular Function: gamma-aminobutyric acid transmembrane transporter activity (GO:0015185);	Molecular Function: L-lysine transmembrane transporter activity (GO:0015189);	Molecular Function: antiporter activity (GO:0015297);	Biological Process: gamma-aminobutyric acid transport (GO:0015812);	Biological Process: L-glutamate transmembrane transport (GO:0089711);	Biological Process: L-lysine transmembrane transport (GO:1903401);	
gene-Cesc_001922	6	Molecular Function: carbohydrate:proton symporter activity (GO:0005351);	Molecular Function: glucose transmembrane transporter activity (GO:0005355);	Cellular Component: plasma membrane (GO:0005886);	Cellular Component: integral component of membrane (GO:0016021);	Biological Process: hexose transmembrane transport (GO:0035428);	Biological Process: glucose import (GO:0046323);	
gene-Cesc_001923	4	Molecular Function: protein serine/threonine kinase activity (GO:0004674);	Molecular Function: ATP binding (GO:0005524);	Cellular Component: plasma membrane (GO:0005886);	Cellular Component: integral component of membrane (GO:0016021);	
gene-Cesc_001924	3	Molecular Function: ATP binding (GO:0005524);	Biological Process: phenylpropanoid metabolic process (GO:0009698);	Molecular Function: 4-coumarate-CoA ligase activity (GO:0016207);	
gene-Cesc_001925	8	Molecular Function: monooxygenase activity (GO:0004497);	Molecular Function: iron ion binding (GO:0005506);	Cellular Component: endoplasmic reticulum membrane (GO:0005789);	Biological Process: fruit ripening (GO:0009835);	Cellular Component: integral component of membrane (GO:0016021);	Molecular Function: oxidoreductase activity, acting on paired donors, with incorporation or reduction of molecular oxygen (GO:0016705);	Molecular Function: heme binding (GO:0020037);	Cellular Component: organelle membrane (GO:0031090);	
gene-Cesc_001926	5	Biological Process: protein polyubiquitination (GO:0000209);	Molecular Function: zinc ion binding (GO:0008270);	Biological Process: ubiquitin-dependent protein catabolic process (GO:0042787);	Biological Process: proteasome-mediated ubiquitin-dependent protein catabolic process (GO:0043161);	Molecular Function: ubiquitin protein ligase activity (GO:0061630);	
gene-Cesc_001928	5	Molecular Function: NAD+ kinase activity (GO:0003951);	Molecular Function: ATP binding (GO:0005524);	Biological Process: NADP biosynthetic process (GO:0006741);	Cellular Component: chloroplast (GO:0009507);	Biological Process: NAD metabolic process (GO:0019674);	
gene-Cesc_001930	12	Molecular Function: RNA polymerase II complex binding (GO:0000993);	Molecular Function: mRNA binding (GO:0003729);	Cellular Component: nucleus (GO:0005634);	Cellular Component: cytoplasm (GO:0005737);	Cellular Component: mRNA cleavage factor complex (GO:0005849);	Biological Process: termination of RNA polymerase II transcription (GO:0006369);	Biological Process: mRNA polyadenylation (GO:0006378);	Biological Process: mRNA cleavage (GO:0006379);	Biological Process: mRNA processing (GO:0006397);	Biological Process: flower development (GO:0009908);	Biological Process: positive regulation of flower development (GO:0009911);	Molecular Function: metal ion binding (GO:0046872);	
gene-Cesc_001932	9	Molecular Function: ionotropic glutamate receptor activity (GO:0004970);	Molecular Function: calcium channel activity (GO:0005262);	Cellular Component: vacuole (GO:0005773);	Cellular Component: plasma membrane (GO:0005886);	Biological Process: calcium ion transport (GO:0006816);	Molecular Function: glutamate receptor activity (GO:0008066);	Cellular Component: integral component of membrane (GO:0016021);	Biological Process: calcium-mediated signaling (GO:0019722);	Biological Process: cellular response to amino acid stimulus (GO:0071230);	
gene-Cesc_001933	4	Molecular Function: metalloendopeptidase activity (GO:0004222);	Cellular Component: cytoplasm (GO:0005737);	Biological Process: peptide metabolic process (GO:0006518);	Molecular Function: metal ion binding (GO:0046872);	
gene-Cesc_001936	10	Biological Process: maturation of 5.8S rRNA (GO:0000460);	Molecular Function: RNA helicase activity (GO:0004004);	Molecular Function: ATP binding (GO:0005524);	Cellular Component: nucleus (GO:0005634);	Cellular Component: nucleoplasm (GO:0005654);	Cellular Component: nucleolus (GO:0005730);	Biological Process: rRNA processing (GO:0006364);	Biological Process: RNA catabolic process (GO:0006401);	Molecular Function: rRNA binding (GO:0019843);	Biological Process: rRNA 3'-end processing (GO:0031125);	
gene-Cesc_001937	9	Molecular Function: single-stranded RNA binding (GO:0003727);	Molecular Function: mRNA binding (GO:0003729);	Cellular Component: vacuole (GO:0005773);	Cellular Component: cytosol (GO:0005829);	Biological Process: response to osmotic stress (GO:0006970);	Biological Process: response to salt stress (GO:0009651);	Biological Process: drought recovery (GO:0009819);	Biological Process: defense response to virus (GO:0051607);	Biological Process: 3'-UTR-mediated mRNA destabilization (GO:0061158);	
gene-Cesc_001938	11	Cellular Component: nucleus (GO:0005634);	Cellular Component: plasma membrane (GO:0005886);	Biological Process: multicellular organism development (GO:0007275);	Biological Process: regulation of cell shape (GO:0008360);	Biological Process: unidimensional cell growth (GO:0009826);	Cellular Component: cellulose synthase complex (GO:0010330);	Cellular Component: endomembrane system (GO:0012505);	Biological Process: regulation of growth (GO:0040008);	Biological Process: plant-type cell wall cellulose biosynthetic process (GO:0052324);	Cellular Component: cortical microtubule (GO:0055028);	Biological Process: protein localization to cortical microtubule cytoskeleton (GO:0072699);	
gene-Cesc_001939	6	Cellular Component: cytosol (GO:0005829);	Biological Process: circadian rhythm (GO:0007623);	Biological Process: response to cold (GO:0009409);	Biological Process: lignin biosynthetic process (GO:0009809);	Molecular Function: cinnamoyl-CoA reductase activity (GO:0016621);	Molecular Function: obsolete coenzyme binding (GO:0050662);	
gene-Cesc_001940	4	Molecular Function: zinc ion transmembrane transporter activity (GO:0005385);	Cellular Component: plasma membrane (GO:0005886);	Biological Process: zinc ion transport (GO:0006829);	Cellular Component: integral component of membrane (GO:0016021);	
gene-Cesc_001941	4	Molecular Function: zinc ion transmembrane transporter activity (GO:0005385);	Cellular Component: plasma membrane (GO:0005886);	Biological Process: zinc ion transport (GO:0006829);	Cellular Component: integral component of membrane (GO:0016021);	
gene-Cesc_001943	3	Molecular Function: transcription coactivator activity (GO:0003713);	Cellular Component: nucleus (GO:0005634);	Biological Process: transcription by RNA polymerase II (GO:0006366);	
gene-Cesc_001947	1	Molecular Function: oxidoreductase activity (GO:0016491);	
gene-Cesc_001948	6	Molecular Function: inositol hexakisphosphate binding (GO:0000822);	Cellular Component: nucleus (GO:0005634);	Biological Process: auxin-activated signaling pathway (GO:0009734);	Molecular Function: auxin binding (GO:0010011);	Biological Process: protein ubiquitination (GO:0016567);	Cellular Component: SCF ubiquitin ligase complex (GO:0019005);	
gene-Cesc_001951	26	Biological Process: MAPK cascade (GO:0000165);	Biological Process: defense response to oomycetes (GO:0002229);	Molecular Function: MAP kinase kinase kinase activity (GO:0004709);	Molecular Function: protein serine/threonine/tyrosine kinase activity (GO:0004712);	Molecular Function: ATP binding (GO:0005524);	Cellular Component: nucleus (GO:0005634);	Cellular Component: endosome (GO:0005768);	Cellular Component: early endosome (GO:0005769);	Cellular Component: endoplasmic reticulum (GO:0005783);	Cellular Component: trans-Golgi network (GO:0005802);	Cellular Component: cytosol (GO:0005829);	Cellular Component: plasma membrane (GO:0005886);	Biological Process: cell death (GO:0008219);	Biological Process: response to water deprivation (GO:0009414);	Biological Process: response to bacterium (GO:0009617);	Biological Process: response to fungus (GO:0009620);	Biological Process: response to ethylene (GO:0009723);	Biological Process: abscisic acid-activated signaling pathway (GO:0009738);	Biological Process: negative regulation of abscisic acid-activated signaling pathway (GO:0009788);	Biological Process: ethylene-activated signaling pathway (GO:0009873);	Cellular Component: trans-Golgi network transport vesicle membrane (GO:0012510);	Molecular Function: kinase activity (GO:0016301);	Biological Process: protein autophosphorylation (GO:0046777);	Biological Process: regulation of defense response to fungus (GO:1900150);	Biological Process: regulation of defense response to bacterium (GO:1900424);	Biological Process: regulation of salicylic acid mediated signaling pathway (GO:2000031);	
gene-Cesc_001952	18	Biological Process: double-strand break repair via homologous recombination (GO:0000724);	Molecular Function: DNA binding (GO:0003677);	Molecular Function: ATP binding (GO:0005524);	Cellular Component: nucleus (GO:0005634);	Cellular Component: chromosome (GO:0005694);	Cellular Component: cytoplasm (GO:0005737);	Biological Process: DNA replication (GO:0006260);	Biological Process: DNA repair (GO:0006281);	Biological Process: DNA recombination (GO:0006310);	Biological Process: cellular response to DNA damage stimulus (GO:0006974);	Molecular Function: four-way junction helicase activity (GO:0009378);	Cellular Component: plasmodesma (GO:0009506);	Molecular Function: 3'-5' DNA helicase activity (GO:0043138);	Molecular Function: 3'-5' DNA helicase activity (GO:0043140);	Molecular Function: metal ion binding (GO:0046872);	Biological Process: chromosome organization (GO:0051276);	Biological Process: cellular response to cold (GO:0070417);	Biological Process: cellular response to abscisic acid stimulus (GO:0071215);	
gene-Cesc_001953	7	Molecular Function: Rab GDP-dissociation inhibitor activity (GO:0005093);	Molecular Function: GTPase activator activity (GO:0005096);	Cellular Component: intracellular anatomical structure (GO:0005622);	Biological Process: small GTPase mediated signal transduction (GO:0007264);	Biological Process: protein transport (GO:0015031);	Molecular Function: oxidoreductase activity (GO:0016491);	Cellular Component: apoplast (GO:0048046);	
gene-Cesc_001954	9	Molecular Function: ATP binding (GO:0005524);	Biological Process: transcription, DNA-templated (GO:0006351);	Biological Process: regulation of transcription, DNA-templated (GO:0006355);	Biological Process: seed germination (GO:0009845);	Molecular Function: hydrolase activity (GO:0016787);	Biological Process: protein metabolic process (GO:0019538);	Biological Process: response to karrikin (GO:0080167);	Biological Process: seedling development (GO:0090351);	Biological Process: response to strigolactone (GO:1902347);	
gene-Cesc_001956	2	Molecular Function: ubiquitin-protein transferase activity (GO:0004842);	Biological Process: response to chitin (GO:0010200);	
gene-Cesc_001958	5	Cellular Component: plasma membrane (GO:0005886);	Biological Process: response to nematode (GO:0009624);	Molecular Function: amino acid transmembrane transporter activity (GO:0015171);	Cellular Component: integral component of membrane (GO:0016021);	Cellular Component: chloroplast membrane (GO:0031969);	
gene-Cesc_001959	3	Biological Process: carbohydrate metabolic process (GO:0005975);	Molecular Function: carbohydrate binding (GO:0030246);	Molecular Function: glucose-6-phosphate 1-epimerase activity (GO:0047938);	
gene-Cesc_001960	9	Molecular Function: fatty acid binding (GO:0005504);	Cellular Component: mitochondrion (GO:0005739);	Biological Process: fatty acid metabolic process (GO:0006631);	Cellular Component: chloroplast (GO:0009507);	Cellular Component: plastid (GO:0009536);	Cellular Component: chloroplast stroma (GO:0009570);	Biological Process: flavonoid biosynthetic process (GO:0009813);	Cellular Component: chloroplast envelope (GO:0009941);	Molecular Function: chalcone isomerase activity (GO:0045430);	
gene-Cesc_001961	5	Molecular Function: DNA binding (GO:0003677);	Cellular Component: nucleus (GO:0005634);	Cellular Component: cytosol (GO:0005829);	Biological Process: transcription, DNA-templated (GO:0006351);	Biological Process: regulation of transcription, DNA-templated (GO:0006355);	
gene-Cesc_001962	6	Cellular Component: plasma membrane (GO:0005886);	Cellular Component: chloroplast (GO:0009507);	Cellular Component: chloroplast inner membrane (GO:0009706);	Cellular Component: chloroplast envelope (GO:0009941);	Biological Process: protein transport (GO:0015031);	Molecular Function: oxidoreductase activity (GO:0016491);	
gene-Cesc_001963	7	Molecular Function: damaged DNA binding (GO:0003684);	Cellular Component: nucleus (GO:0005634);	Cellular Component: cytoplasm (GO:0005737);	Biological Process: nucleotide-excision repair (GO:0006289);	Molecular Function: polyubiquitin modification-dependent protein binding (GO:0031593);	Biological Process: proteasome-mediated ubiquitin-dependent protein catabolic process (GO:0043161);	Molecular Function: proteasome binding (GO:0070628);	
gene-Cesc_001964	5	Molecular Function: coproporphyrinogen oxidase activity (GO:0004109);	Biological Process: protoporphyrinogen IX biosynthetic process (GO:0006782);	Cellular Component: chloroplast (GO:0009507);	Biological Process: chlorophyll biosynthetic process (GO:0015995);	Molecular Function: protein homodimerization activity (GO:0042803);	
gene-Cesc_001967	7	Molecular Function: porphobilinogen synthase activity (GO:0004655);	Cellular Component: cytosol (GO:0005829);	Biological Process: protoporphyrinogen IX biosynthetic process (GO:0006782);	Biological Process: heme biosynthetic process (GO:0006783);	Molecular Function: zinc ion binding (GO:0008270);	Cellular Component: chloroplast (GO:0009507);	Biological Process: chlorophyll biosynthetic process (GO:0015995);	
gene-Cesc_001968	2	Molecular Function: sarcosine oxidase activity (GO:0008115);	Biological Process: tetrahydrofolate metabolic process (GO:0046653);	
gene-Cesc_001970	4	Cellular Component: plasma membrane (GO:0005886);	Molecular Function: magnesium ion transmembrane transporter activity (GO:0015095);	Biological Process: magnesium ion transport (GO:0015693);	Cellular Component: integral component of membrane (GO:0016021);	
gene-Cesc_001971	6	Molecular Function: electron transfer activity (GO:0009055);	Cellular Component: chloroplast thylakoid lumen (GO:0009543);	Biological Process: photosynthesis (GO:0015979);	Molecular Function: heme binding (GO:0020037);	Molecular Function: metal ion binding (GO:0046872);	Biological Process: obsolete oxidation-reduction process (GO:0055114);	
gene-Cesc_001972	11	Cellular Component: endoplasmic reticulum (GO:0005783);	Cellular Component: endoplasmic reticulum membrane (GO:0005789);	Cellular Component: plasma membrane (GO:0005886);	Biological Process: pollen development (GO:0009555);	Biological Process: auxin-activated signaling pathway (GO:0009734);	Biological Process: auxin polar transport (GO:0009926);	Biological Process: auxin homeostasis (GO:0010252);	Molecular Function: auxin efflux transmembrane transporter activity (GO:0010329);	Cellular Component: integral component of membrane (GO:0016021);	Molecular Function: auxin transmembrane transporter activity (GO:0080161);	Biological Process: endoplasmic reticulum to cytosol auxin transport (GO:0080162);	
gene-Cesc_001973	6	Molecular Function: structural constituent of ribosome (GO:0003735);	Cellular Component: nucleolus (GO:0005730);	Cellular Component: cytosol (GO:0005829);	Biological Process: translation (GO:0006412);	Cellular Component: cytosolic large ribosomal subunit (GO:0022625);	Cellular Component: cytosolic ribosome (GO:0022626);	
gene-Cesc_001974	10	Biological Process: nuclear membrane fusion (GO:0000740);	Molecular Function: ATP binding (GO:0005524);	Cellular Component: mitochondrion (GO:0005739);	Biological Process: response to heat (GO:0009408);	Biological Process: embryo sac development (GO:0009553);	Biological Process: embryo sac cellularization (GO:0009558);	Biological Process: polar nucleus fusion (GO:0010197);	Biological Process: synergid death (GO:0010198);	Molecular Function: metal ion binding (GO:0046872);	Biological Process: chaperone cofactor-dependent protein refolding (GO:0051085);	
gene-Cesc_001975	5	Cellular Component: vacuolar membrane (GO:0005774);	Molecular Function: proton transmembrane transporter activity (GO:0015078);	Biological Process: proton transmembrane transport (GO:0015991);	Cellular Component: integral component of membrane (GO:0016021);	Cellular Component: proton-transporting V-type ATPase, V0 domain (GO:0033179);	
gene-Cesc_001976	2	Molecular Function: cytochrome-c oxidase activity (GO:0004129);	Cellular Component: mitochondrion (GO:0005739);	
gene-Cesc_001978	20	Biological Process: fatty acid alpha-oxidation (GO:0001561);	Molecular Function: peroxidase activity (GO:0004601);	Biological Process: lipid metabolic process (GO:0006629);	Biological Process: response to oxidative stress (GO:0006979);	Biological Process: cell death (GO:0008219);	Biological Process: plant-type hypersensitive response (GO:0009626);	Biological Process: systemic acquired resistance (GO:0009627);	Biological Process: response to abscisic acid (GO:0009737);	Biological Process: response to salicylic acid (GO:0009751);	Cellular Component: monolayer-surrounded lipid storage body (GO:0012511);	Molecular Function: oxidoreductase activity, acting on single donors with incorporation of molecular oxygen, incorporation of two atoms of oxygen (GO:0016702);	Molecular Function: heme binding (GO:0020037);	Biological Process: oxylipin biosynthetic process (GO:0031408);	Biological Process: cellular response to reactive oxygen species (GO:0034614);	Biological Process: defense response to bacterium (GO:0042742);	Molecular Function: metal ion binding (GO:0046872);	Biological Process: defense response to fungus (GO:0050832);	Biological Process: cellular response to salicylic acid stimulus (GO:0071446);	Biological Process: cellular response to nitric oxide (GO:0071732);	Biological Process: (R)-2-hydroxy-alpha-linolenic acid biosynthetic process (GO:1902609);	
gene-Cesc_001980	5	Cellular Component: nucleus (GO:0005634);	Biological Process: regulation of transcription, DNA-templated (GO:0006355);	Biological Process: flower development (GO:0009908);	Biological Process: cell differentiation (GO:0030154);	Biological Process: histone exchange (GO:0043486);	
gene-Cesc_001981	5	Cellular Component: chloroplast (GO:0009507);	Cellular Component: chloroplast thylakoid membrane (GO:0009535);	Biological Process: thylakoid membrane organization (GO:0010027);	Biological Process: protein transport (GO:0015031);	Cellular Component: integral component of membrane (GO:0016021);	
gene-Cesc_001982	8	Molecular Function: ATP binding (GO:0005524);	Cellular Component: plasma membrane (GO:0005886);	Molecular Function: organic anion transmembrane transporter activity (GO:0008514);	Cellular Component: plant-type vacuole membrane (GO:0009705);	Biological Process: leaf senescence (GO:0010150);	Molecular Function: carnitine transmembrane transporter activity (GO:0015226);	Biological Process: cadaverine transport (GO:0015839);	Cellular Component: integral component of membrane (GO:0016021);	
gene-Cesc_001983	8	Cellular Component: Golgi membrane (GO:0000139);	Cellular Component: Golgi apparatus (GO:0005794);	Biological Process: pollen development (GO:0009555);	Biological Process: pollen tube growth (GO:0009860);	Cellular Component: integral component of membrane (GO:0016021);	Molecular Function: polygalacturonate 4-alpha-galacturonosyltransferase activity (GO:0047262);	Biological Process: cell wall pectin biosynthetic process (GO:0052325);	Cellular Component: pollen tube (GO:0090406);	
gene-Cesc_001984	1	Cellular Component: integral component of membrane (GO:0016021);	
gene-Cesc_001985	5	Molecular Function: nucleotide binding (GO:0000166);	Molecular Function: RNA binding (GO:0003723);	Biological Process: mRNA processing (GO:0006397);	Cellular Component: chloroplast (GO:0009507);	Cellular Component: ribonucleoprotein complex (GO:0030529);	
gene-Cesc_001988	3	Cellular Component: microtubule (GO:0005874);	Biological Process: mitotic cell cycle (GO:0007067);	Biological Process: cell division (GO:0051301);	
gene-Cesc_001990	5	Molecular Function: DNA binding (GO:0003677);	Molecular Function: DNA-binding transcription factor activity (GO:0003700);	Cellular Component: nucleus (GO:0005634);	Biological Process: transcription, DNA-templated (GO:0006351);	Biological Process: flower development (GO:0009908);	
gene-Cesc_001992	20	Molecular Function: DNA-binding transcription factor activity, RNA polymerase II-specific (GO:0000981);	Molecular Function: obsolete RNA polymerase II transcription regulator recruiting activity (GO:0001135);	Molecular Function: DNA-binding transcription factor activity (GO:0003700);	Cellular Component: nucleus (GO:0005634);	Biological Process: regulation of transcription by RNA polymerase II (GO:0006357);	Biological Process: pollen development (GO:0009555);	Biological Process: response to gibberellin (GO:0009739);	Biological Process: gibberellic acid mediated signaling pathway (GO:0009740);	Biological Process: positive regulation of abscisic acid-activated signaling pathway (GO:0009789);	Biological Process: regulation of gene expression (GO:0010468);	Biological Process: cell differentiation (GO:0030154);	Biological Process: positive regulation of programmed cell death (GO:0043068);	Molecular Function: sequence-specific DNA binding (GO:0043565);	Molecular Function: transcription cis-regulatory region binding (GO:0044212);	Biological Process: positive regulation of transcription, DNA-templated (GO:0045893);	Biological Process: pollen sperm cell differentiation (GO:0048235);	Biological Process: regulation of pollen tube growth (GO:0080092);	Cellular Component: pollen tube (GO:0090406);	Biological Process: regulation of leaf morphogenesis (GO:1901371);	Biological Process: protein storage vacuole organization (GO:1990019);	
gene-Cesc_001995	11	Molecular Function: DNA binding (GO:0003677);	Molecular Function: minor groove of adenine-thymine-rich DNA binding (GO:0003680);	Cellular Component: nucleus (GO:0005634);	Cellular Component: nucleoplasm (GO:0005654);	Cellular Component: nucleolus (GO:0005730);	Cellular Component: cytoplasm (GO:0005737);	Cellular Component: mitochondrion (GO:0005739);	Biological Process: transcription, DNA-templated (GO:0006351);	Biological Process: regulation of transcription, DNA-templated (GO:0006355);	Molecular Function: sequence-specific DNA binding (GO:0043565);	Cellular Component: chromosomal region (GO:0098687);	
gene-Cesc_001996	11	Cellular Component: P-body (GO:0000932);	Molecular Function: RNA binding (GO:0003723);	Molecular Function: poly(A)-specific ribonuclease activity (GO:0004535);	Cellular Component: nucleus (GO:0005634);	Cellular Component: cytosol (GO:0005829);	Biological Process: sucrose biosynthetic process (GO:0005986);	Biological Process: transcription, DNA-templated (GO:0006351);	Biological Process: regulation of transcription, DNA-templated (GO:0006355);	Biological Process: mRNA processing (GO:0006397);	Biological Process: starch biosynthetic process (GO:0019252);	Molecular Function: metal ion binding (GO:0046872);	
gene-Cesc_001997	7	Molecular Function: damaged DNA binding (GO:0003684);	Cellular Component: nucleus (GO:0005634);	Biological Process: DNA repair (GO:0006281);	Biological Process: response to UV-B (GO:0010224);	Biological Process: protein ubiquitination (GO:0016567);	Molecular Function: metal ion binding (GO:0046872);	Cellular Component: Cul4-RING E3 ubiquitin ligase complex (GO:0080008);	
gene-Cesc_002001	3	Molecular Function: ATP binding (GO:0005524);	Cellular Component: mitochondrion (GO:0005739);	Biological Process: protein refolding (GO:0042026);	
gene-Cesc_002003	1	Molecular Function: carbohydrate binding (GO:0030246);	
gene-Cesc_002004	8	Biological Process: cell-cell signaling (GO:0007267);	Biological Process: guard cell differentiation (GO:0010052);	Biological Process: stomatal complex development (GO:0010374);	Biological Process: stomatal complex patterning (GO:0010375);	Molecular Function: protein kinase binding (GO:0019901);	Cellular Component: apoplast (GO:0048046);	Biological Process: regulation of stomatal complex development (GO:2000038);	Biological Process: positive regulation of stomatal complex development (GO:2000123);	
gene-Cesc_002007	7	Molecular Function: dihydrolipoyl dehydrogenase activity (GO:0004148);	Cellular Component: chloroplast (GO:0009507);	Cellular Component: chloroplast stroma (GO:0009570);	Cellular Component: chloroplast envelope (GO:0009941);	Biological Process: cell redox homeostasis (GO:0045454);	Biological Process: response to arsenic-containing substance (GO:0046685);	Molecular Function: flavin adenine dinucleotide binding (GO:0050660);	
gene-Cesc_002012	5	Cellular Component: nucleus (GO:0005634);	Biological Process: transcription, DNA-templated (GO:0006351);	Biological Process: regulation of transcription, DNA-templated (GO:0006355);	Molecular Function: zinc ion binding (GO:0008270);	Biological Process: obsolete covalent chromatin modification (GO:0016569);	
gene-Cesc_002013	8	Cellular Component: Golgi membrane (GO:0000139);	Cellular Component: endosome (GO:0005768);	Cellular Component: vacuolar membrane (GO:0005774);	Cellular Component: Golgi apparatus (GO:0005794);	Cellular Component: trans-Golgi network (GO:0005802);	Cellular Component: plant-type cell wall (GO:0009505);	Cellular Component: endosome membrane (GO:0010008);	Cellular Component: integral component of membrane (GO:0016021);	
gene-Cesc_002014	7	Cellular Component: Golgi membrane (GO:0000139);	Molecular Function: structural molecule activity (GO:0005198);	Biological Process: intracellular protein transport (GO:0006886);	Biological Process: endoplasmic reticulum to Golgi vesicle-mediated transport (GO:0006888);	Biological Process: retrograde vesicle-mediated transport, Golgi to endoplasmic reticulum (GO:0006890);	Biological Process: intra-Golgi vesicle-mediated transport (GO:0006891);	Cellular Component: COPI vesicle coat (GO:0030126);	
gene-Cesc_002015	13	Cellular Component: vacuolar membrane (GO:0005774);	Cellular Component: chloroplast (GO:0009507);	Cellular Component: plastid (GO:0009536);	Biological Process: chloroplast organization (GO:0009658);	Biological Process: response to cytokinin (GO:0009735);	Cellular Component: chloroplast envelope (GO:0009941);	Cellular Component: Toc complex (GO:0010006);	Molecular Function: protein-transporting ATPase activity (GO:0015450);	Cellular Component: membrane (GO:0016020);	Cellular Component: integral component of chloroplast outer membrane (GO:0031359);	Biological Process: protein targeting to chloroplast (GO:0045036);	Biological Process: protein import into chloroplast stroma (GO:0045037);	Biological Process: embryonic morphogenesis (GO:0048598);	
gene-Cesc_002016	1	Molecular Function: phosphoprotein phosphatase activity (GO:0004721);	
gene-Cesc_002017	7	Cellular Component: cytoplasm (GO:0005737);	Biological Process: cellular aromatic compound metabolic process (GO:0006725);	Molecular Function: ferrous iron binding (GO:0008198);	Molecular Function: zinc ion binding (GO:0008270);	Molecular Function: DOPA dioxygenase activity (GO:0046566);	Molecular Function: stizolobate synthase activity (GO:0050297);	Biological Process: obsolete oxidation-reduction process (GO:0055114);	
gene-Cesc_002019	5	Biological Process: cellular aromatic compound metabolic process (GO:0006725);	Molecular Function: ferrous iron binding (GO:0008198);	Molecular Function: zinc ion binding (GO:0008270);	Molecular Function: oxidoreductase activity, acting on single donors with incorporation of molecular oxygen (GO:0016701);	Molecular Function: dioxygenase activity (GO:0051213);	
gene-Cesc_002020	16	Cellular Component: P-body (GO:0000932);	Molecular Function: RNA binding (GO:0003723);	Molecular Function: nuclease activity (GO:0004518);	Cellular Component: nuclear envelope (GO:0005635);	Cellular Component: cytoplasm (GO:0005737);	Cellular Component: endoplasmic reticulum (GO:0005783);	Cellular Component: cytosol (GO:0005829);	Biological Process: mRNA processing (GO:0006397);	Biological Process: mRNA catabolic process (GO:0006402);	Biological Process: response to salt stress (GO:0009651);	Biological Process: positive regulation of gibberellin biosynthetic process (GO:0010372);	Cellular Component: cytoplasmic stress granule (GO:0010494);	Cellular Component: RISC complex (GO:0016442);	Biological Process: gene silencing by RNA (GO:0031047);	Biological Process: cellular response to heat (GO:0034605);	Cellular Component: perinuclear region of cytoplasm (GO:0048471);	
gene-Cesc_002021	7	Cellular Component: Golgi membrane (GO:0000139);	Cellular Component: Golgi apparatus (GO:0005794);	Cellular Component: integral component of membrane (GO:0016021);	Biological Process: cell wall biogenesis (GO:0042546);	Biological Process: pectin biosynthetic process (GO:0045489);	Molecular Function: beta-1,3-galactosyltransferase activity (GO:0048531);	Biological Process: cell wall organization (GO:0071555);	
gene-Cesc_002022	8	Molecular Function: monooxygenase activity (GO:0004497);	Molecular Function: iron ion binding (GO:0005506);	Cellular Component: endoplasmic reticulum membrane (GO:0005789);	Biological Process: fruit ripening (GO:0009835);	Cellular Component: integral component of membrane (GO:0016021);	Molecular Function: oxidoreductase activity, acting on paired donors, with incorporation or reduction of molecular oxygen (GO:0016705);	Molecular Function: heme binding (GO:0020037);	Cellular Component: organelle membrane (GO:0031090);	
gene-Cesc_002024	5	Molecular Function: structural constituent of ribosome (GO:0003735);	Biological Process: translational elongation (GO:0006414);	Cellular Component: cytosolic large ribosomal subunit (GO:0022625);	Molecular Function: protein-containing complex binding (GO:0032403);	Biological Process: response to anoxia (GO:0034059);	
gene-Cesc_002025	2	Molecular Function: nicotianamine synthase activity (GO:0030410);	Biological Process: nicotianamine biosynthetic process (GO:0030418);	
gene-Cesc_002026	5	Molecular Function: structural constituent of ribosome (GO:0003735);	Biological Process: translational elongation (GO:0006414);	Cellular Component: cytosolic large ribosomal subunit (GO:0022625);	Molecular Function: protein-containing complex binding (GO:0032403);	Biological Process: response to anoxia (GO:0034059);	
gene-Cesc_002027	4	Molecular Function: RNA binding (GO:0003723);	Cellular Component: nucleus (GO:0005634);	Biological Process: mRNA processing (GO:0006397);	Biological Process: RNA splicing (GO:0008380);	
gene-Cesc_002029	4	Molecular Function: aminomethyltransferase activity (GO:0004047);	Cellular Component: mitochondrion (GO:0005739);	Biological Process: glycine catabolic process (GO:0006546);	Molecular Function: transaminase activity (GO:0008483);	
gene-Cesc_002030	4	Molecular Function: serine-type carboxypeptidase activity (GO:0004185);	Cellular Component: extracellular region (GO:0005576);	Cellular Component: cell wall (GO:0005618);	Biological Process: proteolysis involved in cellular protein catabolic process (GO:0051603);	
gene-Cesc_002031	7	Molecular Function: DNA-binding transcription factor activity (GO:0003700);	Cellular Component: nucleus (GO:0005634);	Biological Process: transcription, DNA-templated (GO:0006351);	Biological Process: regulation of transcription, DNA-templated (GO:0006355);	Biological Process: embryo development ending in seed dormancy (GO:0009793);	Biological Process: seed maturation (GO:0010431);	Molecular Function: sequence-specific DNA binding (GO:0043565);	
gene-Cesc_002032	6	Molecular Function: GTPase activator activity (GO:0005096);	Cellular Component: nucleus (GO:0005634);	Cellular Component: Golgi apparatus (GO:0005794);	Cellular Component: cytosol (GO:0005829);	Biological Process: vesicle-mediated transport (GO:0016192);	Molecular Function: metal ion binding (GO:0046872);	
gene-Cesc_002037	4	Molecular Function: beta-glucuronidase activity (GO:0004566);	Cellular Component: extracellular region (GO:0005576);	Cellular Component: lysosomal membrane (GO:0005765);	Cellular Component: plant-type cell wall (GO:0009505);	
gene-Cesc_002038	11	Cellular Component: 1,3-beta-D-glucan synthase complex (GO:0000148);	Molecular Function: 1,3-beta-D-glucan synthase activity (GO:0003843);	Biological Process: (1->3)-beta-D-glucan biosynthetic process (GO:0006075);	Biological Process: regulation of cell shape (GO:0008360);	Biological Process: microsporogenesis (GO:0009556);	Biological Process: pollen germination (GO:0009846);	Biological Process: pollen tube growth (GO:0009860);	Biological Process: pollen wall assembly (GO:0010208);	Cellular Component: integral component of membrane (GO:0016021);	Biological Process: cell wall organization (GO:0071555);	Biological Process: regulation of pollen tube growth (GO:0080092);	
gene-Cesc_002039	9	Molecular Function: protein kinase activity (GO:0004672);	Molecular Function: protein serine/threonine kinase activity (GO:0004674);	Molecular Function: ATP binding (GO:0005524);	Cellular Component: nucleus (GO:0005634);	Cellular Component: cytoplasm (GO:0005737);	Cellular Component: plasma membrane (GO:0005886);	Molecular Function: kinase activity (GO:0016301);	Molecular Function: protein kinase binding (GO:0019901);	Biological Process: intracellular signal transduction (GO:0035556);	
gene-Cesc_002040	8	Cellular Component: Golgi membrane (GO:0000139);	Cellular Component: endosome (GO:0005768);	Cellular Component: Golgi apparatus (GO:0005794);	Cellular Component: trans-Golgi network (GO:0005802);	Cellular Component: integral component of membrane (GO:0016021);	Molecular Function: glycosyltransferase activity (GO:0016757);	Biological Process: pollen tube development (GO:0048868);	Biological Process: cell wall organization (GO:0071555);	
gene-Cesc_002041	8	Molecular Function: ubiquitin-protein transferase activity (GO:0004842);	Cellular Component: nucleus (GO:0005634);	Cellular Component: plasma membrane (GO:0005886);	Molecular Function: zinc ion binding (GO:0008270);	Biological Process: cytokinin metabolic process (GO:0009690);	Biological Process: abscisic acid-activated signaling pathway (GO:0009738);	Biological Process: auxin metabolic process (GO:0009850);	Biological Process: negative regulation of response to water deprivation (GO:0080148);	
gene-Cesc_002042	3	Molecular Function: potassium ion transmembrane transporter activity (GO:0015079);	Cellular Component: membrane (GO:0016020);	Cellular Component: integral component of membrane (GO:0016021);	
gene-Cesc_002043	8	Molecular Function: transcription coregulator activity (GO:0003712);	Molecular Function: histone acetyltransferase activity (GO:0004402);	Cellular Component: nucleus (GO:0005634);	Biological Process: transcription, DNA-templated (GO:0006351);	Biological Process: regulation of transcription, DNA-templated (GO:0006355);	Biological Process: protein acetylation (GO:0006473);	Molecular Function: zinc ion binding (GO:0008270);	Biological Process: flower development (GO:0009908);	
gene-Cesc_002045	7	Cellular Component: endoplasmic reticulum (GO:0005783);	Cellular Component: Golgi apparatus (GO:0005794);	Cellular Component: cytosol (GO:0005829);	Cellular Component: plasmodesma (GO:0009506);	Biological Process: protein transport (GO:0015031);	Cellular Component: membrane (GO:0016020);	Biological Process: vesicle-mediated transport (GO:0016192);	
gene-Cesc_002046	9	Molecular Function: aspartate kinase activity (GO:0004072);	Molecular Function: homoserine dehydrogenase activity (GO:0004412);	Molecular Function: ATP binding (GO:0005524);	Biological Process: methionine biosynthetic process (GO:0009086);	Biological Process: threonine biosynthetic process (GO:0009088);	Biological Process: lysine biosynthetic process via diaminopimelate (GO:0009089);	Cellular Component: chloroplast (GO:0009507);	Molecular Function: amino acid binding (GO:0016597);	Molecular Function: NADP binding (GO:0050661);	
gene-Cesc_002047	15	Molecular Function: ATP binding (GO:0005524);	Cellular Component: nucleus (GO:0005634);	Cellular Component: cytoplasm (GO:0005737);	Cellular Component: multivesicular body (GO:0005771);	Biological Process: endosome organization (GO:0007032);	Biological Process: vacuole organization (GO:0007033);	Biological Process: cell cycle (GO:0007049);	Cellular Component: plasmodesma (GO:0009506);	Biological Process: trichome branching (GO:0010091);	Biological Process: protein transport (GO:0015031);	Biological Process: vesicle-mediated transport (GO:0016192);	Molecular Function: hydrolase activity (GO:0016787);	Cellular Component: multivesicular body membrane (GO:0032585);	Biological Process: potassium ion homeostasis (GO:0055075);	Biological Process: sodium ion homeostasis (GO:0055078);	
gene-Cesc_002050	4	Molecular Function: DNA binding (GO:0003677);	Cellular Component: nucleus (GO:0005634);	Biological Process: transcription, DNA-templated (GO:0006351);	Biological Process: regulation of transcription, DNA-templated (GO:0006355);	
gene-Cesc_002051	1	Molecular Function: methyltransferase activity (GO:0008168);	
gene-Cesc_002054	7	Molecular Function: adenine phosphoribosyltransferase activity (GO:0003999);	Cellular Component: Golgi apparatus (GO:0005794);	Cellular Component: cytosol (GO:0005829);	Cellular Component: plasma membrane (GO:0005886);	Biological Process: adenine salvage (GO:0006168);	Molecular Function: phosphate ion transmembrane transporter activity (GO:0015114);	Biological Process: AMP salvage (GO:0044209);	
gene-Cesc_002055	8	Cellular Component: exocyst (GO:0000145);	Cellular Component: extracellular region (GO:0005576);	Cellular Component: cell wall (GO:0005618);	Cellular Component: cytosol (GO:0005829);	Cellular Component: cytoskeleton (GO:0005856);	Cellular Component: plasma membrane (GO:0005886);	Biological Process: exocytosis (GO:0006887);	Cellular Component: phragmoplast (GO:0009524);	
gene-Cesc_002056	9	Molecular Function: RNA binding (GO:0003723);	Molecular Function: helicase activity (GO:0004386);	Molecular Function: ribonuclease III activity (GO:0004525);	Molecular Function: ATP binding (GO:0005524);	Cellular Component: nucleus (GO:0005634);	Cellular Component: cytoplasm (GO:0005737);	Cellular Component: RISC complex (GO:0016442);	Biological Process: production of siRNA involved in post-transcriptional gene silencing by RNA (GO:0030422);	Molecular Function: metal ion binding (GO:0046872);	
gene-Cesc_002057	8	Molecular Function: transcription coactivator activity (GO:0003713);	Cellular Component: nucleus (GO:0005634);	Biological Process: transcription, DNA-templated (GO:0006351);	Biological Process: regulation of transcription, DNA-templated (GO:0006355);	Biological Process: response to salicylic acid (GO:0009751);	Cellular Component: mediator complex (GO:0016592);	Molecular Function: chromatin DNA binding (GO:0031490);	Biological Process: positive regulation of fatty acid biosynthetic process (GO:0045723);	
gene-Cesc_002058	11	Cellular Component: cell wall (GO:0005618);	Cellular Component: nucleus (GO:0005634);	Cellular Component: cytosol (GO:0005829);	Cellular Component: plasma membrane (GO:0005886);	Biological Process: transcription, DNA-templated (GO:0006351);	Biological Process: regulation of transcription, DNA-templated (GO:0006355);	Biological Process: response to auxin (GO:0009733);	Biological Process: xylem and phloem pattern formation (GO:0010051);	Biological Process: vegetative to reproductive phase transition of meristem (GO:0010228);	Biological Process: SCF complex assembly (GO:0010265);	Biological Process: protein ubiquitination (GO:0016567);	
gene-Cesc_002059	4	Cellular Component: endoplasmic reticulum (GO:0005783);	Cellular Component: plasma membrane (GO:0005886);	Biological Process: regulation of proton transport (GO:0010155);	Cellular Component: integral component of membrane (GO:0016021);	
gene-Cesc_002060	5	Molecular Function: aminopeptidase activity (GO:0004177);	Cellular Component: cytoplasm (GO:0005737);	Molecular Function: metalloexopeptidase activity (GO:0008235);	Biological Process: protein processing (GO:0016485);	Molecular Function: metal ion binding (GO:0046872);	
gene-Cesc_002062	5	Cellular Component: cytoplasm (GO:0005737);	Biological Process: negative regulation of translation (GO:0017148);	Molecular Function: rRNA N-glycosylase activity (GO:0030598);	Biological Process: killing of cells of another organism (GO:0031640);	Biological Process: defense response to fungus (GO:0050832);	
gene-Cesc_002063	5	Cellular Component: cytoplasm (GO:0005737);	Biological Process: negative regulation of translation (GO:0017148);	Molecular Function: rRNA N-glycosylase activity (GO:0030598);	Biological Process: killing of cells of another organism (GO:0031640);	Biological Process: defense response to fungus (GO:0050832);	
gene-Cesc_002064	4	Molecular Function: RNA binding (GO:0003723);	Molecular Function: endonuclease activity (GO:0004519);	Biological Process: RNA modification (GO:0009451);	Cellular Component: intracellular membrane-bounded organelle (GO:0043231);	
gene-Cesc_002065	4	Cellular Component: mitochondrion (GO:0005739);	Cellular Component: mitochondrial inner membrane (GO:0005743);	Cellular Component: integral component of membrane (GO:0016021);	Biological Process: protein insertion into membrane (GO:0051205);	
gene-Cesc_002066	7	Molecular Function: nucleotide binding (GO:0000166);	Biological Process: mRNA splicing, via spliceosome (GO:0000398);	Cellular Component: nucleus (GO:0005634);	Cellular Component: U12-type spliceosomal complex (GO:0005689);	Biological Process: inflorescence development (GO:0010229);	Molecular Function: U12 snRNA binding (GO:0030626);	Molecular Function: pre-mRNA intronic binding (GO:0097157);	
gene-Cesc_002067	3	Molecular Function: ubiquitin protein ligase activity (GO:0061630);	Biological Process: cellular response to salt stress (GO:0071472);	Biological Process: negative regulation of response to salt stress (GO:1901001);	
gene-Cesc_002068	6	Cellular Component: plasma membrane (GO:0005886);	Molecular Function: amino acid transmembrane transporter activity (GO:0015171);	Molecular Function: symporter activity (GO:0015293);	Cellular Component: integral component of membrane (GO:0016021);	Biological Process: amino acid import (GO:0043090);	Biological Process: response to karrikin (GO:0080167);	
gene-Cesc_002069	7	Molecular Function: DNA-binding transcription factor activity, RNA polymerase II-specific (GO:0000981);	Molecular Function: DNA-binding transcription factor activity (GO:0003700);	Cellular Component: nucleus (GO:0005634);	Biological Process: transcription, DNA-templated (GO:0006351);	Biological Process: regulation of transcription, DNA-templated (GO:0006355);	Molecular Function: identical protein binding (GO:0042802);	Molecular Function: sequence-specific DNA binding (GO:0043565);	
gene-Cesc_002070	11	Molecular Function: DNA strand exchange activity (GO:0000150);	Molecular Function: four-way junction DNA binding (GO:0000400);	Biological Process: DNA recombinase assembly (GO:0000730);	Molecular Function: double-stranded DNA binding (GO:0003690);	Molecular Function: single-stranded DNA binding (GO:0003697);	Molecular Function: ATP binding (GO:0005524);	Cellular Component: mitochondrion (GO:0005739);	Biological Process: mitotic recombination (GO:0006312);	Molecular Function: ATP-dependent activity, acting on DNA (GO:0008094);	Biological Process: response to ionizing radiation (GO:0010212);	Biological Process: strand invasion (GO:0042148);	
gene-Cesc_002072	6	Molecular Function: glyceraldehyde-3-phosphate dehydrogenase (NAD+) (phosphorylating) activity (GO:0004365);	Cellular Component: cytoplasm (GO:0005737);	Biological Process: glucose metabolic process (GO:0006006);	Biological Process: glycolytic process (GO:0006096);	Molecular Function: NADP binding (GO:0050661);	Molecular Function: NAD binding (GO:0051287);	
gene-Cesc_002075	3	Cellular Component: chloroplast thylakoid membrane (GO:0009535);	Cellular Component: integral component of membrane (GO:0016021);	Biological Process: protein insertion into membrane (GO:0051205);	
gene-Cesc_002077	5	Molecular Function: DNA binding (GO:0003677);	Cellular Component: nucleus (GO:0005634);	Biological Process: transcription, DNA-templated (GO:0006351);	Biological Process: regulation of transcription, DNA-templated (GO:0006355);	Biological Process: auxin-activated signaling pathway (GO:0009734);	
gene-Cesc_002078	7	Molecular Function: transmembrane receptor protein serine/threonine kinase activity (GO:0004675);	Molecular Function: non-membrane spanning protein tyrosine kinase activity (GO:0004715);	Molecular Function: ATP binding (GO:0005524);	Cellular Component: plasma membrane (GO:0005886);	Biological Process: protein phosphorylation (GO:0006468);	Biological Process: cell surface receptor signaling pathway (GO:0007166);	Molecular Function: protein kinase binding (GO:0019901);	
gene-Cesc_002079	5	Cellular Component: cytosol (GO:0005829);	Biological Process: ubiquitin-dependent protein catabolic process (GO:0006511);	Cellular Component: plasmodesma (GO:0009506);	Biological Process: protein deubiquitination (GO:0016579);	Molecular Function: cysteine-type deubiquitinase activity (GO:0036459);	
gene-Cesc_002080	3	Molecular Function: ATP binding (GO:0005524);	Molecular Function: fructokinase activity (GO:0008865);	Biological Process: starch biosynthetic process (GO:0019252);	
gene-Cesc_002081	8	Molecular Function: acid phosphatase activity (GO:0003993);	Molecular Function: peroxidase activity (GO:0004601);	Cellular Component: vacuole (GO:0005773);	Cellular Component: cytosol (GO:0005829);	Cellular Component: plant-type cell wall (GO:0009505);	Biological Process: hydrogen peroxide catabolic process (GO:0042744);	Molecular Function: metal ion binding (GO:0046872);	Biological Process: phosphate ion homeostasis (GO:0055062);	
gene-Cesc_002083	2	Molecular Function: ATP binding (GO:0005524);	Cellular Component: chloroplast stroma (GO:0009570);	
gene-Cesc_002086	2	Molecular Function: thiosulfate sulfurtransferase activity (GO:0004792);	Cellular Component: cytoplasm (GO:0005737);	
gene-Cesc_002087	9	Cellular Component: Golgi membrane (GO:0000139);	Cellular Component: endosome (GO:0005768);	Cellular Component: Golgi apparatus (GO:0005794);	Cellular Component: Golgi medial cisterna (GO:0005797);	Cellular Component: cis-Golgi network (GO:0005801);	Cellular Component: trans-Golgi network (GO:0005802);	Cellular Component: endosome membrane (GO:0010008);	Cellular Component: membrane (GO:0016020);	Cellular Component: integral component of membrane (GO:0016021);	
gene-Cesc_002088	14	Molecular Function: dicarboxylic acid transmembrane transporter activity (GO:0005310);	Cellular Component: cell wall (GO:0005618);	Cellular Component: mitochondrion (GO:0005739);	Cellular Component: mitochondrial inner membrane (GO:0005743);	Cellular Component: vacuolar membrane (GO:0005774);	Biological Process: dicarboxylic acid transport (GO:0006835);	Biological Process: mitochondrial transport (GO:0006839);	Cellular Component: plasmodesma (GO:0009506);	Cellular Component: chloroplast (GO:0009507);	Cellular Component: chloroplast envelope (GO:0009941);	Molecular Function: tricarboxylic acid transmembrane transporter activity (GO:0015142);	Molecular Function: oxoglutarate:malate antiporter activity (GO:0015367);	Cellular Component: integral component of membrane (GO:0016021);	Biological Process: tricarboxylic acid transmembrane transport (GO:0035674);	
gene-Cesc_002089	6	Molecular Function: 6-phosphofructokinase activity (GO:0003872);	Molecular Function: ATP binding (GO:0005524);	Cellular Component: cytosol (GO:0005829);	Biological Process: fructose 6-phosphate metabolic process (GO:0006002);	Biological Process: glycolytic process (GO:0006096);	Molecular Function: metal ion binding (GO:0046872);	
gene-Cesc_002090	8	Cellular Component: plant-type vacuole (GO:0000325);	Molecular Function: cysteine-type endopeptidase activity (GO:0004197);	Cellular Component: extracellular space (GO:0005615);	Cellular Component: nucleus (GO:0005634);	Cellular Component: lysosome (GO:0005764);	Cellular Component: plasma membrane (GO:0005886);	Biological Process: programmed cell death involved in cell development (GO:0010623);	Biological Process: proteolysis involved in cellular protein catabolic process (GO:0051603);	
gene-Cesc_002092	13	Biological Process: generation of catalytic spliceosome for first transesterification step (GO:0000349);	Cellular Component: Prp19 complex (GO:0000974);	Molecular Function: ubiquitin-protein transferase activity (GO:0004842);	Cellular Component: nucleus (GO:0005634);	Cellular Component: nucleolus (GO:0005730);	Biological Process: DNA repair (GO:0006281);	Molecular Function: ligase activity (GO:0016874);	Biological Process: defense response to bacterium (GO:0042742);	Biological Process: innate immune response (GO:0045087);	Biological Process: response to cadmium ion (GO:0046686);	Molecular Function: ubiquitin protein ligase activity (GO:0061630);	Biological Process: protein K63-linked ubiquitination (GO:0070534);	Cellular Component: U2-type catalytic step 1 spliceosome (GO:0071006);	
gene-Cesc_002093	3	Cellular Component: endoplasmic reticulum membrane (GO:0005789);	Cellular Component: integral component of membrane (GO:0016021);	Molecular Function: glycosyltransferase activity (GO:0016757);	
gene-Cesc_002094	4	Cellular Component: Golgi apparatus (GO:0005794);	Cellular Component: integral component of membrane (GO:0016021);	Molecular Function: O-acetyltransferase activity (GO:0016413);	Biological Process: cell wall organization or biogenesis (GO:0071554);	
gene-Cesc_002095	5	Biological Process: maturation of LSU-rRNA (GO:0000470);	Molecular Function: RNA binding (GO:0003723);	Molecular Function: structural constituent of ribosome (GO:0003735);	Biological Process: translation (GO:0006412);	Cellular Component: cytosolic large ribosomal subunit (GO:0022625);	
gene-Cesc_002096	4	Molecular Function: aminopeptidase activity (GO:0004177);	Molecular Function: metalloexopeptidase activity (GO:0008235);	Cellular Component: chloroplast (GO:0009507);	Molecular Function: manganese ion binding (GO:0030145);	
gene-Cesc_002097	6	Cellular Component: Golgi apparatus (GO:0005794);	Cellular Component: plasma membrane (GO:0005886);	Cellular Component: plasmodesma (GO:0009506);	Cellular Component: membrane (GO:0016020);	Cellular Component: integral component of membrane (GO:0016021);	Biological Process: defense response to Gram-negative bacterium (GO:0050829);	
gene-Cesc_002098	2	Molecular Function: protein serine/threonine phosphatase activity (GO:0004722);	Molecular Function: metal ion binding (GO:0046872);	
gene-Cesc_002099	6	Molecular Function: protein serine/threonine phosphatase activity (GO:0004722);	Cellular Component: plasma membrane (GO:0005886);	Biological Process: protein dephosphorylation (GO:0006470);	Biological Process: defense response to bacterium (GO:0042742);	Biological Process: biological process involved in interspecies interaction between organisms (GO:0044419);	Molecular Function: metal ion binding (GO:0046872);	
gene-Cesc_002100	7	Biological Process: phosphorelay signal transduction system (GO:0000160);	Molecular Function: DNA-binding transcription factor activity (GO:0003700);	Cellular Component: nucleus (GO:0005634);	Biological Process: transcription, DNA-templated (GO:0006351);	Biological Process: cytokinin-activated signaling pathway (GO:0009736);	Molecular Function: sequence-specific DNA binding (GO:0043565);	Biological Process: positive regulation of transcription, DNA-templated (GO:0045893);	
gene-Cesc_002101	8	Molecular Function: protein serine/threonine kinase activity (GO:0004674);	Molecular Function: ATP binding (GO:0005524);	Cellular Component: nucleus (GO:0005634);	Cellular Component: cytoplasm (GO:0005737);	Biological Process: protein phosphorylation (GO:0006468);	Biological Process: abscisic acid-activated signaling pathway (GO:0009738);	Biological Process: intracellular signal transduction (GO:0035556);	Biological Process: defense response to bacterium (GO:0042742);	
gene-Cesc_002102	5	Molecular Function: RNA binding (GO:0003723);	Molecular Function: endonuclease activity (GO:0004519);	Cellular Component: mitochondrion (GO:0005739);	Biological Process: RNA modification (GO:0009451);	Cellular Component: intracellular membrane-bounded organelle (GO:0043231);	
gene-Cesc_002103	3	Cellular Component: vacuolar membrane (GO:0005774);	Cellular Component: integral component of membrane (GO:0016021);	Molecular Function: transmembrane transporter activity (GO:0022857);	
gene-Cesc_002105	5	Molecular Function: voltage-gated potassium channel activity (GO:0005249);	Cellular Component: integral component of plasma membrane (GO:0005887);	Molecular Function: cAMP binding (GO:0030552);	Molecular Function: cGMP binding (GO:0030553);	Biological Process: regulation of membrane potential (GO:0042391);	
gene-Cesc_002106	5	Molecular Function: RNA binding (GO:0003723);	Molecular Function: RNA helicase activity (GO:0004004);	Molecular Function: ATP binding (GO:0005524);	Cellular Component: chloroplast (GO:0009507);	Biological Process: RNA secondary structure unwinding (GO:0010501);	
gene-Cesc_002107	14	Cellular Component: Golgi membrane (GO:0000139);	Cellular Component: endoplasmic reticulum membrane (GO:0005789);	Biological Process: intracellular protein transport (GO:0006886);	Biological Process: endoplasmic reticulum to Golgi vesicle-mediated transport (GO:0006888);	Biological Process: endoplasmic reticulum organization (GO:0007029);	Biological Process: Golgi organization (GO:0007030);	Molecular Function: zinc ion binding (GO:0008270);	Biological Process: regulation of cell size (GO:0008361);	Biological Process: cell growth (GO:0016049);	Cellular Component: COPII vesicle coat (GO:0030127);	Biological Process: negative regulation of DNA endoreduplication (GO:0032876);	Cellular Component: endoplasmic reticulum-Golgi intermediate compartment membrane (GO:0033116);	Biological Process: male gamete generation (GO:0048232);	Biological Process: ER body organization (GO:0080119);	
gene-Cesc_002108	4	Molecular Function: structural constituent of ribosome (GO:0003735);	Cellular Component: ribosome (GO:0005840);	Biological Process: translation (GO:0006412);	Molecular Function: 5S rRNA binding (GO:0008097);	
gene-Cesc_002109	4	Molecular Function: RNA binding (GO:0003723);	Molecular Function: endonuclease activity (GO:0004519);	Biological Process: RNA modification (GO:0009451);	Cellular Component: intracellular membrane-bounded organelle (GO:0043231);	
gene-Cesc_002110	6	Molecular Function: DNA-binding transcription activator activity, RNA polymerase II-specific (GO:0001077);	Cellular Component: nucleus (GO:0005634);	Cellular Component: cytosol (GO:0005829);	Biological Process: regulation of transcription, DNA-templated (GO:0006355);	Molecular Function: sequence-specific DNA binding (GO:0043565);	Biological Process: positive regulation of transcription by RNA polymerase II (GO:0045944);	
gene-Cesc_002111	10	Molecular Function: SNARE binding (GO:0000149);	Molecular Function: SNAP receptor activity (GO:0005484);	Cellular Component: endosome (GO:0005768);	Biological Process: protein targeting to vacuole (GO:0006623);	Biological Process: exocytosis (GO:0006887);	Biological Process: vesicle fusion (GO:0006906);	Biological Process: vacuole organization (GO:0007033);	Cellular Component: integral component of membrane (GO:0016021);	Cellular Component: SNARE complex (GO:0031201);	Cellular Component: early endosome membrane (GO:0031901);	
gene-Cesc_002112	7	Molecular Function: DNA binding (GO:0003677);	Molecular Function: DNA primase activity (GO:0003896);	Molecular Function: DNA helicase activity (GO:0004003);	Molecular Function: ATP binding (GO:0005524);	Cellular Component: mitochondrion (GO:0005739);	Cellular Component: chloroplast (GO:0009507);	Molecular Function: metal ion binding (GO:0046872);	
gene-Cesc_002113	7	Cellular Component: cytoplasm (GO:0005737);	Cellular Component: vacuole (GO:0005773);	Biological Process: autophagy (GO:0006914);	Molecular Function: zinc ion binding (GO:0008270);	Biological Process: protein transport (GO:0015031);	Molecular Function: ubiquitin binding (GO:0043130);	Biological Process: protein polymerization (GO:0051258);	
gene-Cesc_002114	19	Molecular Function: DNA-binding transcription factor activity (GO:0003700);	Cellular Component: nucleus (GO:0005634);	Biological Process: transcription, DNA-templated (GO:0006351);	Biological Process: regulation of transcription, DNA-templated (GO:0006355);	Biological Process: signal transduction (GO:0007165);	Molecular Function: zinc ion binding (GO:0008270);	Biological Process: positive regulation of flower development (GO:0009911);	Biological Process: vegetative to reproductive phase transition of meristem (GO:0010228);	Biological Process: obsolete covalent chromatin modification (GO:0016569);	Biological Process: obsolete positive regulation of chromatin silencing (GO:0031937);	Molecular Function: sequence-specific DNA binding (GO:0043565);	Biological Process: regulation of DNA methylation (GO:0044030);	Biological Process: defense response to fungus (GO:0050832);	Biological Process: positive regulation of histone H3-K27 methylation (GO:0061087);	Biological Process: obsolete heterochromatin maintenance (GO:0070829);	Biological Process: leaf pavement cell development (GO:0090436);	Biological Process: positive regulation of histone H3-K9 dimethylation (GO:1900111);	Biological Process: regulation of mRNA polyadenylation (GO:1900363);	Biological Process: regulation of leaf development (GO:2000024);	
gene-Cesc_002115	5	Molecular Function: acetyl-CoA:L-glutamate N-acetyltransferase activity (GO:0004042);	Molecular Function: glutamate N-acetyltransferase activity (GO:0004358);	Biological Process: arginine biosynthetic process (GO:0006526);	Biological Process: ornithine biosynthetic process (GO:0006592);	Cellular Component: chloroplast stroma (GO:0009570);	
gene-Cesc_002116	4	Molecular Function: zinc ion binding (GO:0008270);	Cellular Component: integral component of membrane (GO:0016021);	Biological Process: proteasome-mediated ubiquitin-dependent protein catabolic process (GO:0043161);	Molecular Function: ubiquitin protein ligase activity (GO:0061630);	
gene-Cesc_002117	14	Cellular Component: chromatin (GO:0000790);	Cellular Component: synaptonemal complex (GO:0000795);	Molecular Function: single-stranded DNA binding (GO:0003697);	Molecular Function: ATP binding (GO:0005524);	Cellular Component: chiasma (GO:0005712);	Biological Process: mismatch repair (GO:0006298);	Biological Process: mitotic recombination (GO:0006312);	Biological Process: pollen development (GO:0009555);	Biological Process: seed germination (GO:0009845);	Biological Process: fruit development (GO:0010154);	Molecular Function: ATP hydrolysis activity (GO:0016887);	Molecular Function: mismatched DNA binding (GO:0030983);	Cellular Component: MutLalpha complex (GO:0032389);	Biological Process: seed development (GO:0048316);	
gene-Cesc_002118	12	Molecular Function: nucleotide binding (GO:0000166);	Biological Process: nuclear-transcribed mRNA catabolic process, nonsense-mediated decay (GO:0000184);	Molecular Function: mRNA binding (GO:0003729);	Molecular Function: translation initiation factor activity (GO:0003743);	Cellular Component: nucleus (GO:0005634);	Cellular Component: cytosol (GO:0005829);	Biological Process: translational initiation (GO:0006413);	Biological Process: regulation of translational initiation (GO:0006446);	Biological Process: response to salt stress (GO:0009651);	Biological Process: viral process (GO:0016032);	Biological Process: regulation of nuclear-transcribed mRNA poly(A) tail shortening (GO:0060211);	Biological Process: regulation of nuclear-transcribed mRNA catabolic process, deadenylation-dependent decay (GO:1900151);	
gene-Cesc_002120	2	Molecular Function: metal ion binding (GO:0046872);	Molecular Function: dioxygenase activity (GO:0051213);	
gene-Cesc_002122	6	Cellular Component: proteasome complex (GO:0000502);	Biological Process: ubiquitin-dependent protein catabolic process (GO:0006511);	Molecular Function: zinc ion binding (GO:0008270);	Cellular Component: chloroplast (GO:0009507);	Biological Process: protein deubiquitination (GO:0016579);	Molecular Function: cysteine-type deubiquitinase activity (GO:0036459);	
gene-Cesc_002123	3	Cellular Component: nucleus (GO:0005634);	Biological Process: multicellular organism development (GO:0007275);	Molecular Function: ubiquitin-protein transferase inhibitor activity (GO:0055105);	
gene-Cesc_002124	6	Molecular Function: single-stranded DNA binding (GO:0003697);	Molecular Function: DNA-directed DNA polymerase activity (GO:0003887);	Molecular Function: DNA primase activity (GO:0003896);	Cellular Component: alpha DNA polymerase:primase complex (GO:0005658);	Molecular Function: metal ion binding (GO:0046872);	Molecular Function: 4 iron, 4 sulfur cluster binding (GO:0051539);	
gene-Cesc_002128	5	Molecular Function: DNA binding (GO:0003677);	Molecular Function: DNA-binding transcription factor activity (GO:0003700);	Cellular Component: nucleus (GO:0005634);	Biological Process: transcription, DNA-templated (GO:0006351);	Biological Process: ethylene-activated signaling pathway (GO:0009873);	
gene-Cesc_002129	1	Molecular Function: calcium ion binding (GO:0005509);	
gene-Cesc_002130	10	Molecular Function: ATP binding (GO:0005524);	Cellular Component: nucleus (GO:0005634);	Cellular Component: nucleolus (GO:0005730);	Cellular Component: cytosol (GO:0005829);	Cellular Component: chloroplast (GO:0009507);	Biological Process: flower development (GO:0009908);	Biological Process: cell differentiation (GO:0030154);	Molecular Function: 5'-3' DNA helicase activity (GO:0043141);	Biological Process: meristem development (GO:0048507);	Biological Process: regulation of defense response to fungus (GO:2000072);	
gene-Cesc_002131	11	Molecular Function: GDP-dissociation inhibitor activity (GO:0005092);	Molecular Function: GTPase activator activity (GO:0005096);	Cellular Component: cytoplasm (GO:0005737);	Cellular Component: cytosol (GO:0005829);	Cellular Component: Rab-protein geranylgeranyltransferase complex (GO:0005968);	Biological Process: intracellular protein transport (GO:0006886);	Biological Process: small GTPase mediated signal transduction (GO:0007264);	Molecular Function: oxidoreductase activity (GO:0016491);	Molecular Function: small GTPase binding (GO:0017137);	Biological Process: protein geranylgeranylation (GO:0018344);	Biological Process: positive regulation of protein geranylgeranylation (GO:2000541);	
gene-Cesc_002132	2	Biological Process: transport (GO:0006810);	Cellular Component: integral component of membrane (GO:0016021);	
gene-Cesc_002133	5	Molecular Function: ATP binding (GO:0005524);	Cellular Component: nucleus (GO:0005634);	Cellular Component: chromosome (GO:0005694);	Biological Process: reciprocal meiotic recombination (GO:0007131);	Biological Process: meiotic DNA double-strand break formation (GO:0042138);	
gene-Cesc_002136	4	Cellular Component: Golgi membrane (GO:0000139);	Cellular Component: integral component of membrane (GO:0016021);	Molecular Function: glycosyltransferase activity (GO:0016757);	Biological Process: cell wall organization (GO:0071555);	
gene-Cesc_002137	6	Molecular Function: peptidyl-prolyl cis-trans isomerase activity (GO:0003755);	Cellular Component: chloroplast (GO:0009507);	Cellular Component: chloroplast thylakoid (GO:0009534);	Cellular Component: chloroplast thylakoid membrane (GO:0009535);	Cellular Component: chloroplast thylakoid lumen (GO:0009543);	Cellular Component: thylakoid (GO:0009579);	
gene-Cesc_002138	4	Cellular Component: Golgi membrane (GO:0000139);	Biological Process: protein transport (GO:0015031);	Biological Process: vesicle-mediated transport (GO:0016192);	Cellular Component: COPI-coated vesicle membrane (GO:0030663);	
gene-Cesc_002140	5	Molecular Function: RNA binding (GO:0003723);	Molecular Function: endonuclease activity (GO:0004519);	Cellular Component: mitochondrion (GO:0005739);	Biological Process: RNA modification (GO:0009451);	Cellular Component: intracellular membrane-bounded organelle (GO:0043231);	
gene-Cesc_002142	3	Cellular Component: nucleus (GO:0005634);	Biological Process: regulation of transcription, DNA-templated (GO:0006355);	Molecular Function: zinc ion binding (GO:0008270);	
gene-Cesc_002143	4	Cellular Component: Golgi membrane (GO:0000139);	Biological Process: protein glycosylation (GO:0006486);	Molecular Function: galactosyltransferase activity (GO:0008378);	Cellular Component: integral component of membrane (GO:0016021);	
gene-Cesc_002145	8	Molecular Function: DNA binding (GO:0003677);	Molecular Function: DNA-binding transcription factor activity (GO:0003700);	Cellular Component: nucleus (GO:0005634);	Biological Process: transcription, DNA-templated (GO:0006351);	Biological Process: plant-type secondary cell wall biogenesis (GO:0009834);	Biological Process: positive regulation of gene expression (GO:0010628);	Biological Process: positive regulation of transcription, DNA-templated (GO:0045893);	Biological Process: root cap development (GO:0048829);	
gene-Cesc_002146	4	Cellular Component: plasma membrane (GO:0005886);	Biological Process: defense response (GO:0006952);	Biological Process: response to biotic stimulus (GO:0009607);	Cellular Component: integral component of membrane (GO:0016021);	
gene-Cesc_002148	6	Molecular Function: polygalacturonase activity (GO:0004650);	Cellular Component: extracellular region (GO:0005576);	Cellular Component: cell wall (GO:0005618);	Biological Process: carbohydrate metabolic process (GO:0005975);	Biological Process: fruit ripening (GO:0009835);	Biological Process: cell wall organization (GO:0071555);	
gene-Cesc_002149	18	Biological Process: response to hypoxia (GO:0001666);	Molecular Function: protein serine/threonine kinase activity (GO:0004674);	Molecular Function: protein serine/threonine/tyrosine kinase activity (GO:0004712);	Molecular Function: obsolete signal transducer activity (GO:0004871);	Molecular Function: ATP binding (GO:0005524);	Cellular Component: endoplasmic reticulum membrane (GO:0005789);	Biological Process: gibberellin biosynthetic process (GO:0009686);	Biological Process: response to ethylene (GO:0009723);	Biological Process: response to sucrose (GO:0009744);	Biological Process: response to fructose (GO:0009750);	Biological Process: ethylene-activated signaling pathway (GO:0009873);	Biological Process: negative regulation of ethylene-activated signaling pathway (GO:0010105);	Biological Process: sugar mediated signaling pathway (GO:0010182);	Biological Process: protein autophosphorylation (GO:0046777);	Biological Process: regulation of timing of transition from vegetative to reproductive phase (GO:0048510);	Biological Process: cellular response to iron ion (GO:0071281);	Biological Process: regulation of stem cell division (GO:2000035);	Biological Process: regulation of post-embryonic root development (GO:2000069);	
gene-Cesc_002151	8	Molecular Function: sucrose alpha-glucosidase activity (GO:0004575);	Cellular Component: cytosol (GO:0005829);	Biological Process: sucrose catabolic process (GO:0005987);	Biological Process: pollen development (GO:0009555);	Biological Process: lateral root formation (GO:0010311);	Molecular Function: glycopeptide alpha-N-acetylgalactosaminidase activity (GO:0033926);	Biological Process: regulation of timing of transition from vegetative to reproductive phase (GO:0048510);	Biological Process: primary root development (GO:0080022);	
gene-Cesc_002153	3	Molecular Function: serine-type endopeptidase activity (GO:0004252);	Cellular Component: extracellular region (GO:0005576);	Biological Process: proteolysis (GO:0006508);	
gene-Cesc_002155	4	Molecular Function: RNA binding (GO:0003723);	Molecular Function: endonuclease activity (GO:0004519);	Cellular Component: mitochondrion (GO:0005739);	Biological Process: mitochondrial mRNA modification (GO:0080156);	
gene-Cesc_002156	6	Molecular Function: ATP binding (GO:0005524);	Biological Process: anther dehiscence (GO:0009901);	Biological Process: pollen exine formation (GO:0010584);	Cellular Component: integral component of membrane (GO:0016021);	Cellular Component: cytoplasmic vesicle membrane (GO:0030659);	Molecular Function: 8-oxo-dGTP phosphohydrolase activity (GO:0102490);	
gene-Cesc_002157	5	Molecular Function: RNA binding (GO:0003723);	Molecular Function: endonuclease activity (GO:0004519);	Biological Process: RNA modification (GO:0009451);	Biological Process: embryo development ending in seed dormancy (GO:0009793);	Cellular Component: intracellular membrane-bounded organelle (GO:0043231);	
gene-Cesc_002159	6	Molecular Function: DNA binding (GO:0003677);	Molecular Function: DNA-binding transcription factor activity (GO:0003700);	Cellular Component: nucleus (GO:0005634);	Biological Process: transcription, DNA-templated (GO:0006351);	Biological Process: regulation of transcription, DNA-templated (GO:0006355);	Molecular Function: metal ion binding (GO:0046872);	
gene-Cesc_002162	10	Molecular Function: DNA-binding transcription factor activity (GO:0003700);	Cellular Component: nucleus (GO:0005634);	Molecular Function: zinc ion binding (GO:0008270);	Biological Process: red, far-red light phototransduction (GO:0009585);	Biological Process: response to red or far red light (GO:0009639);	Biological Process: red or far-red light signaling pathway (GO:0010017);	Biological Process: far-red light signaling pathway (GO:0010018);	Biological Process: response to far red light (GO:0010218);	Biological Process: positive regulation of circadian rhythm (GO:0042753);	Biological Process: positive regulation of transcription, DNA-templated (GO:0045893);	
gene-Cesc_002163	1	Cellular Component: cytoplasm (GO:0005737);	
gene-Cesc_002164	2	Biological Process: transcription, DNA-templated (GO:0006351);	Biological Process: regulation of transcription, DNA-templated (GO:0006355);	
gene-Cesc_002167	3	Molecular Function: RNA-directed DNA polymerase activity (GO:0003964);	Molecular Function: RNA-directed 5'-3' RNA polymerase activity (GO:0003968);	Cellular Component: mitochondrion (GO:0005739);	
gene-Cesc_002169	9	Cellular Component: extracellular region (GO:0005576);	Cellular Component: cell wall (GO:0005618);	Cellular Component: plasmodesma (GO:0009506);	Biological Process: embryo development ending in seed dormancy (GO:0009793);	Biological Process: polar nucleus fusion (GO:0010197);	Molecular Function: cinnamyl-alcohol dehydrogenase activity (GO:0045551);	Molecular Function: coniferyl-alcohol dehydrogenase activity (GO:0050268);	Molecular Function: flavin adenine dinucleotide binding (GO:0050660);	Molecular Function: sinapyl alcohol dehydrogenase activity (GO:0052747);	
gene-Cesc_002170	6	Molecular Function: DNA binding (GO:0003677);	Molecular Function: DNA-binding transcription factor activity (GO:0003700);	Cellular Component: nucleus (GO:0005634);	Cellular Component: cytoplasm (GO:0005737);	Biological Process: transcription, DNA-templated (GO:0006351);	Biological Process: regulation of transcription, DNA-templated (GO:0006355);	
gene-Cesc_002171	20	Biological Process: fatty acid alpha-oxidation (GO:0001561);	Molecular Function: peroxidase activity (GO:0004601);	Biological Process: lipid metabolic process (GO:0006629);	Biological Process: response to oxidative stress (GO:0006979);	Biological Process: cell death (GO:0008219);	Biological Process: plant-type hypersensitive response (GO:0009626);	Biological Process: systemic acquired resistance (GO:0009627);	Biological Process: response to abscisic acid (GO:0009737);	Biological Process: response to salicylic acid (GO:0009751);	Cellular Component: monolayer-surrounded lipid storage body (GO:0012511);	Molecular Function: oxidoreductase activity, acting on single donors with incorporation of molecular oxygen, incorporation of two atoms of oxygen (GO:0016702);	Molecular Function: heme binding (GO:0020037);	Biological Process: oxylipin biosynthetic process (GO:0031408);	Biological Process: cellular response to reactive oxygen species (GO:0034614);	Biological Process: defense response to bacterium (GO:0042742);	Molecular Function: metal ion binding (GO:0046872);	Biological Process: defense response to fungus (GO:0050832);	Biological Process: cellular response to salicylic acid stimulus (GO:0071446);	Biological Process: cellular response to nitric oxide (GO:0071732);	Biological Process: (R)-2-hydroxy-alpha-linolenic acid biosynthetic process (GO:1902609);	
gene-Cesc_002172	6	Molecular Function: ATP binding (GO:0005524);	Cellular Component: chloroplast thylakoid membrane (GO:0009535);	Molecular Function: proton transmembrane transporter activity (GO:0015078);	Biological Process: proton motive force-driven ATP synthesis (GO:0015986);	Cellular Component: integral component of membrane (GO:0016021);	Cellular Component: proton-transporting ATP synthase complex, coupling factor F(o) (GO:0045263);	
gene-Cesc_002175	2	Cellular Component: nucleus (GO:0005634);	Molecular Function: transaminase activity (GO:0008483);	
gene-Cesc_002176	3	Molecular Function: RNA binding (GO:0003723);	Molecular Function: endonuclease activity (GO:0004519);	Molecular Function: zinc ion binding (GO:0008270);	
gene-Cesc_002177	7	Molecular Function: DNA binding (GO:0003677);	Cellular Component: nucleoplasm (GO:0005654);	Biological Process: transcription, DNA-templated (GO:0006351);	Biological Process: regulation of transcription, DNA-templated (GO:0006355);	Biological Process: regulation of flower development (GO:0009909);	Biological Process: vernalization response (GO:0010048);	Molecular Function: sequence-specific DNA binding (GO:0043565);	
gene-Cesc_002181	5	Molecular Function: RNA binding (GO:0003723);	Molecular Function: endonuclease activity (GO:0004519);	Cellular Component: mitochondrion (GO:0005739);	Biological Process: RNA modification (GO:0009451);	Cellular Component: intracellular membrane-bounded organelle (GO:0043231);	
gene-Cesc_002182	11	Cellular Component: nuclear exosome (RNase complex) (GO:0000176);	Cellular Component: cytoplasmic exosome (RNase complex) (GO:0000177);	Molecular Function: RNA binding (GO:0003723);	Cellular Component: nucleolus (GO:0005730);	Cellular Component: cytosol (GO:0005829);	Biological Process: rRNA catabolic process (GO:0016075);	Biological Process: rRNA 3'-end processing (GO:0031125);	Biological Process: nuclear-transcribed mRNA catabolic process, exonucleolytic, 3'-5' (GO:0034427);	Biological Process: U4 snRNA 3'-end processing (GO:0034475);	Biological Process: nuclear mRNA surveillance (GO:0071028);	Biological Process: polyadenylation-dependent snoRNA 3'-end processing (GO:0071051);	
gene-Cesc_002184	4	Molecular Function: DNA binding (GO:0003677);	Cellular Component: nucleus (GO:0005634);	Biological Process: transcription, DNA-templated (GO:0006351);	Biological Process: regulation of transcription, DNA-templated (GO:0006355);	
gene-Cesc_002188	5	Molecular Function: RNA binding (GO:0003723);	Molecular Function: endonuclease activity (GO:0004519);	Cellular Component: mitochondrion (GO:0005739);	Biological Process: RNA modification (GO:0009451);	Cellular Component: intracellular membrane-bounded organelle (GO:0043231);	
gene-Cesc_002192	9	Molecular Function: ionotropic glutamate receptor activity (GO:0004970);	Molecular Function: calcium channel activity (GO:0005262);	Cellular Component: vacuole (GO:0005773);	Cellular Component: plasma membrane (GO:0005886);	Biological Process: calcium ion transport (GO:0006816);	Molecular Function: glutamate receptor activity (GO:0008066);	Cellular Component: integral component of membrane (GO:0016021);	Biological Process: calcium-mediated signaling (GO:0019722);	Biological Process: cellular response to amino acid stimulus (GO:0071230);	
gene-Cesc_002195	4	Molecular Function: DNA-binding transcription factor activity (GO:0003700);	Cellular Component: nucleus (GO:0005634);	Biological Process: transcription, DNA-templated (GO:0006351);	Molecular Function: sequence-specific DNA binding (GO:0043565);	
gene-Cesc_002196	11	Molecular Function: ATP binding (GO:0005524);	Cellular Component: cytosol (GO:0005829);	Biological Process: protein folding (GO:0006457);	Biological Process: 'de novo' protein folding (GO:0006458);	Cellular Component: chloroplast (GO:0009507);	Cellular Component: chloroplast stroma (GO:0009570);	Cellular Component: chloroplast envelope (GO:0009941);	Biological Process: protein refolding (GO:0042026);	Molecular Function: protein folding chaperone (GO:0044183);	Molecular Function: unfolded protein binding (GO:0051082);	Biological Process: chaperone-mediated protein folding (GO:0061077);	
gene-Cesc_002197	7	Molecular Function: porphobilinogen synthase activity (GO:0004655);	Cellular Component: cytosol (GO:0005829);	Biological Process: protoporphyrinogen IX biosynthetic process (GO:0006782);	Biological Process: heme biosynthetic process (GO:0006783);	Molecular Function: zinc ion binding (GO:0008270);	Cellular Component: chloroplast (GO:0009507);	Biological Process: chlorophyll biosynthetic process (GO:0015995);	
gene-Cesc_002198	7	Molecular Function: RNA polymerase II transcription regulatory region sequence-specific DNA binding (GO:0000977);	Molecular Function: DNA-binding transcription factor activity (GO:0003700);	Cellular Component: nucleus (GO:0005634);	Biological Process: transcription, DNA-templated (GO:0006351);	Biological Process: regulation of transcription by RNA polymerase II (GO:0006357);	Biological Process: post-embryonic development (GO:0009791);	Molecular Function: metal ion binding (GO:0046872);	
gene-Cesc_002199	5	Molecular Function: RNA binding (GO:0003723);	Molecular Function: endonuclease activity (GO:0004519);	Molecular Function: zinc ion binding (GO:0008270);	Biological Process: RNA modification (GO:0009451);	Cellular Component: intracellular membrane-bounded organelle (GO:0043231);	
gene-Cesc_002200	1	Cellular Component: nucleus (GO:0005634);	
gene-Cesc_002203	4	Molecular Function: protein kinase activity (GO:0004672);	Molecular Function: ATP binding (GO:0005524);	Cellular Component: plasma membrane (GO:0005886);	Cellular Component: integral component of membrane (GO:0016021);	
gene-Cesc_002205	4	Cellular Component: nucleus (GO:0005634);	Biological Process: DNA-templated transcription, initiation (GO:0006352);	Biological Process: regulation of transcription, DNA-templated (GO:0006355);	Molecular Function: zinc ion binding (GO:0008270);	
gene-Cesc_002216	6	Cellular Component: cytosol (GO:0005829);	Biological Process: circadian rhythm (GO:0007623);	Biological Process: response to cold (GO:0009409);	Biological Process: lignin biosynthetic process (GO:0009809);	Molecular Function: cinnamoyl-CoA reductase activity (GO:0016621);	Molecular Function: obsolete coenzyme binding (GO:0050662);	
gene-Cesc_002217	5	Cellular Component: cytoplasm (GO:0005737);	Biological Process: defense response (GO:0006952);	Biological Process: lignin biosynthetic process (GO:0009809);	Molecular Function: cinnamoyl-CoA reductase activity (GO:0016621);	Molecular Function: obsolete coenzyme binding (GO:0050662);	
gene-Cesc_002219	3	Biological Process: fatty acid biosynthetic process (GO:0006633);	Cellular Component: chloroplast (GO:0009507);	Molecular Function: phosphopantetheine binding (GO:0031177);	
gene-Cesc_002221	6	Molecular Function: nucleic acid binding (GO:0003676);	Molecular Function: RNA-directed DNA polymerase activity (GO:0003964);	Molecular Function: aspartic-type endopeptidase activity (GO:0004190);	Molecular Function: endonuclease activity (GO:0004519);	Molecular Function: zinc ion binding (GO:0008270);	Biological Process: DNA integration (GO:0015074);	
gene-Cesc_002224	5	Cellular Component: autophagosome membrane (GO:0000421);	Cellular Component: microtubule (GO:0005874);	Biological Process: autophagy (GO:0006914);	Biological Process: protein transport (GO:0015031);	Cellular Component: cytoplasmic vesicle (GO:0031410);	
gene-Cesc_002228	13	Cellular Component: mitochondrion (GO:0005739);	Cellular Component: vacuole (GO:0005773);	Biological Process: branched-chain amino acid biosynthetic process (GO:0009082);	Biological Process: isoleucine biosynthetic process (GO:0009097);	Cellular Component: chloroplast (GO:0009507);	Cellular Component: plastid (GO:0009536);	Cellular Component: chloroplast stroma (GO:0009570);	Cellular Component: thylakoid (GO:0009579);	Biological Process: response to toxic substance (GO:0009636);	Cellular Component: chloroplast envelope (GO:0009941);	Molecular Function: hydrolase activity (GO:0016787);	Molecular Function: deaminase activity (GO:0019239);	Biological Process: response to cadmium ion (GO:0046686);	
gene-Cesc_002232	9	Cellular Component: THO complex (GO:0000347);	Cellular Component: THO complex part of transcription export complex (GO:0000445);	Molecular Function: RNA binding (GO:0003723);	Biological Process: mRNA processing (GO:0006397);	Biological Process: mRNA export from nucleus (GO:0006406);	Biological Process: RNA splicing (GO:0008380);	Biological Process: primary ta-siRNA processing (GO:0010267);	Biological Process: gene silencing by RNA (GO:0031047);	Cellular Component: Cul4-RING E3 ubiquitin ligase complex (GO:0080008);	
gene-Cesc_002237	4	Cellular Component: plasma membrane (GO:0005886);	Biological Process: cellulose microfibril organization (GO:0010215);	Biological Process: cell growth (GO:0016049);	Cellular Component: anchored component of membrane (GO:0031225);	
gene-Cesc_002238	9	Cellular Component: extracellular region (GO:0005576);	Cellular Component: cell wall (GO:0005618);	Biological Process: fruit ripening (GO:0009835);	Molecular Function: pectinesterase activity (GO:0030599);	Biological Process: cell wall modification (GO:0042545);	Molecular Function: aspartyl esterase activity (GO:0045330);	Biological Process: pectin catabolic process (GO:0045490);	Molecular Function: pectinesterase inhibitor activity (GO:0046910);	Cellular Component: cell periphery (GO:0071944);	
gene-Cesc_002241	9	Molecular Function: thioredoxin-disulfide reductase activity (GO:0004791);	Cellular Component: cytoplasm (GO:0005737);	Biological Process: glycerol ether metabolic process (GO:0006662);	Cellular Component: chloroplast (GO:0009507);	Molecular Function: protein-disulfide reductase activity (GO:0015035);	Molecular Function: oxidoreductase activity, acting on a sulfur group of donors, disulfide as acceptor (GO:0016671);	Biological Process: cellular response to oxidative stress (GO:0034599);	Biological Process: cell redox homeostasis (GO:0045454);	Molecular Function: protein-disulfide reductase (NAD(P)) activity (GO:0047134);	
gene-Cesc_002245	3	Cellular Component: integral component of plasma membrane (GO:0005887);	Molecular Function: water channel activity (GO:0015250);	Biological Process: ion transmembrane transport (GO:0034220);	
gene-Cesc_002247	8	Cellular Component: ubiquitin ligase complex (GO:0000151);	Biological Process: protein polyubiquitination (GO:0000209);	Cellular Component: cytoplasm (GO:0005737);	Molecular Function: zinc ion binding (GO:0008270);	Molecular Function: ubiquitin conjugating enzyme binding (GO:0031624);	Biological Process: positive regulation of proteasomal ubiquitin-dependent protein catabolic process (GO:0032436);	Biological Process: ubiquitin-dependent protein catabolic process (GO:0042787);	Molecular Function: ubiquitin protein ligase activity (GO:0061630);	
gene-Cesc_002248	2	Biological Process: defense response (GO:0006952);	Molecular Function: nutrient reservoir activity (GO:0045735);	
gene-Cesc_002249	6	Molecular Function: protein serine/threonine kinase activity (GO:0004674);	Molecular Function: ATP binding (GO:0005524);	Biological Process: single fertilization (GO:0007338);	Cellular Component: integral component of membrane (GO:0016021);	Cellular Component: apical plasma membrane (GO:0016324);	Cellular Component: pollen tube tip (GO:0090404);	
gene-Cesc_002251	6	Molecular Function: protein serine/threonine kinase activity (GO:0004674);	Molecular Function: ATP binding (GO:0005524);	Biological Process: single fertilization (GO:0007338);	Cellular Component: integral component of membrane (GO:0016021);	Cellular Component: apical plasma membrane (GO:0016324);	Cellular Component: pollen tube tip (GO:0090404);	
gene-Cesc_002253	4	Cellular Component: nucleus (GO:0005634);	Biological Process: transcription, DNA-templated (GO:0006351);	Biological Process: regulation of transcription, DNA-templated (GO:0006355);	Biological Process: auxin-activated signaling pathway (GO:0009734);	
gene-Cesc_002254	8	Biological Process: vasculature development (GO:0001944);	Molecular Function: DNA binding (GO:0003677);	Cellular Component: nucleus (GO:0005634);	Biological Process: transcription, DNA-templated (GO:0006351);	Biological Process: regulation of transcription, DNA-templated (GO:0006355);	Biological Process: signal transduction (GO:0007165);	Biological Process: procambium histogenesis (GO:0010067);	Biological Process: cell division (GO:0051301);	
gene-Cesc_002257	4	Molecular Function: DNA binding (GO:0003677);	Cellular Component: nucleus (GO:0005634);	Biological Process: transcription, DNA-templated (GO:0006351);	Biological Process: regulation of transcription, DNA-templated (GO:0006355);	
gene-Cesc_002258	5	Cellular Component: mitochondrion (GO:0005739);	Cellular Component: cytosol (GO:0005829);	Biological Process: thiamine biosynthetic process (GO:0009228);	Molecular Function: thiamine phosphate phosphatase activity (GO:0042131);	Molecular Function: thiaminase activity (GO:0050334);	
gene-Cesc_002259	2	Cellular Component: plasma membrane (GO:0005886);	Cellular Component: integral component of membrane (GO:0016021);	
gene-Cesc_002261	11	Molecular Function: acetyl-CoA carboxylase activity (GO:0003989);	Molecular Function: ATP binding (GO:0005524);	Biological Process: fatty acid biosynthetic process (GO:0006633);	Cellular Component: acetyl-CoA carboxylase complex (GO:0009317);	Cellular Component: chloroplast (GO:0009507);	Cellular Component: plastid (GO:0009536);	Cellular Component: chloroplast stroma (GO:0009570);	Cellular Component: chloroplast inner membrane (GO:0009706);	Cellular Component: chloroplast envelope (GO:0009941);	Cellular Component: membrane (GO:0016020);	Biological Process: malonyl-CoA biosynthetic process (GO:2001295);	
gene-Cesc_002265	5	Cellular Component: cytoplasm (GO:0005737);	Biological Process: trehalose biosynthetic process (GO:0005992);	Molecular Function: glycosyltransferase activity (GO:0016757);	Molecular Function: phosphatase activity (GO:0016791);	Biological Process: trehalose metabolism in response to stress (GO:0070413);	
gene-Cesc_002267	2	Molecular Function: carbohydrate binding (GO:0030246);	Molecular Function: metal ion binding (GO:0046872);	
gene-Cesc_002269	3	Cellular Component: plant-type vacuole membrane (GO:0009705);	Molecular Function: calcium:proton antiporter activity (GO:0015369);	Cellular Component: integral component of membrane (GO:0016021);	
gene-Cesc_002270	3	Cellular Component: nuclear envelope (GO:0005635);	Cellular Component: integral component of membrane (GO:0016021);	Cellular Component: nuclear membrane (GO:0031965);	
gene-Cesc_002272	5	Molecular Function: RNA binding (GO:0003723);	Molecular Function: endonuclease activity (GO:0004519);	Molecular Function: zinc ion binding (GO:0008270);	Biological Process: RNA modification (GO:0009451);	Cellular Component: chloroplast (GO:0009507);	
gene-Cesc_002278	3	Molecular Function: acid phosphatase activity (GO:0003993);	Cellular Component: extracellular region (GO:0005576);	Molecular Function: metal ion binding (GO:0046872);	
gene-Cesc_002279	6	Cellular Component: nucleus (GO:0005634);	Biological Process: transcription, DNA-templated (GO:0006351);	Biological Process: regulation of transcription, DNA-templated (GO:0006355);	Cellular Component: chloroplast (GO:0009507);	Molecular Function: hydrolase activity (GO:0016787);	Biological Process: protein metabolic process (GO:0019538);	
gene-Cesc_002281	11	Cellular Component: chromosome, telomeric region (GO:0000781);	Cellular Component: chromatin (GO:0000785);	Cellular Component: nucleosome (GO:0000786);	Molecular Function: double-stranded telomeric DNA binding (GO:0003691);	Cellular Component: nucleus (GO:0005634);	Cellular Component: nucleolus (GO:0005730);	Biological Process: nucleosome assembly (GO:0006334);	Biological Process: transcription, DNA-templated (GO:0006351);	Biological Process: regulation of transcription, DNA-templated (GO:0006355);	Molecular Function: protein homodimerization activity (GO:0042803);	Molecular Function: single-stranded telomeric DNA binding (GO:0043047);	
gene-Cesc_002285	5	Molecular Function: transmembrane receptor protein serine/threonine kinase activity (GO:0004675);	Molecular Function: ATP binding (GO:0005524);	Cellular Component: plasma membrane (GO:0005886);	Biological Process: protein phosphorylation (GO:0006468);	Biological Process: cell surface receptor signaling pathway (GO:0007166);	
gene-Cesc_002289	9	Molecular Function: ionotropic glutamate receptor activity (GO:0004970);	Molecular Function: calcium channel activity (GO:0005262);	Cellular Component: vacuole (GO:0005773);	Cellular Component: plasma membrane (GO:0005886);	Biological Process: calcium ion transport (GO:0006816);	Molecular Function: glutamate receptor activity (GO:0008066);	Cellular Component: integral component of membrane (GO:0016021);	Biological Process: calcium-mediated signaling (GO:0019722);	Biological Process: cellular response to amino acid stimulus (GO:0071230);	
gene-Cesc_002292	4	Cellular Component: endoplasmic reticulum membrane (GO:0005789);	Cellular Component: integral component of membrane (GO:0016021);	Molecular Function: protein-cysteine S-palmitoyltransferase activity (GO:0019706);	Cellular Component: cytoplasmic vesicle membrane (GO:0030659);	
gene-Cesc_002299	7	Cellular Component: mitochondrion (GO:0005739);	Cellular Component: mitochondrial respiratory chain complex I (GO:0005747);	Biological Process: response to osmotic stress (GO:0006970);	Molecular Function: NADH dehydrogenase (ubiquinone) activity (GO:0008137);	Biological Process: cold acclimation (GO:0009631);	Biological Process: electron transport chain (GO:0022900);	Molecular Function: cobalt ion binding (GO:0050897);	
gene-Cesc_002304	4	Molecular Function: RNA binding (GO:0003723);	Molecular Function: endonuclease activity (GO:0004519);	Biological Process: RNA modification (GO:0009451);	Cellular Component: intracellular membrane-bounded organelle (GO:0043231);	
gene-Cesc_002317	6	Molecular Function: phospholipid binding (GO:0005543);	Cellular Component: mitochondrion (GO:0005739);	Cellular Component: cytosol (GO:0005829);	Molecular Function: lipid-A-disaccharide synthase activity (GO:0008915);	Biological Process: lipid A biosynthetic process (GO:0009245);	Biological Process: lipid X metabolic process (GO:2001289);	
gene-Cesc_002318	3	Molecular Function: serine-type endopeptidase activity (GO:0004252);	Cellular Component: extracellular region (GO:0005576);	Biological Process: cuticle development (GO:0042335);	
gene-Cesc_002321	4	Cellular Component: nucleus (GO:0005634);	Biological Process: regulation of transcription, DNA-templated (GO:0006355);	Cellular Component: chloroplast (GO:0009507);	Biological Process: protein targeting to chloroplast (GO:0045036);	
gene-Cesc_002322	5	Cellular Component: endoplasmic reticulum (GO:0005783);	Cellular Component: plasmodesma (GO:0009506);	Biological Process: intercellular transport (GO:0010496);	Biological Process: viral process (GO:0016032);	Biological Process: intracellular transport (GO:0046907);	
gene-Cesc_002324	8	Molecular Function: RNA polymerase II transcription regulatory region sequence-specific DNA binding (GO:0000977);	Molecular Function: RNA polymerase II-specific DNA-binding transcription factor binding (GO:0001085);	Molecular Function: DNA-binding transcription activator activity, RNA polymerase II-specific (GO:0001228);	Molecular Function: chromatin binding (GO:0003682);	Cellular Component: nucleus (GO:0005634);	Cellular Component: transcription regulator complex (GO:0005667);	Molecular Function: zinc ion binding (GO:0008270);	Biological Process: cell differentiation (GO:0030154);	
gene-Cesc_002325	4	Molecular Function: nucleotide binding (GO:0000166);	Cellular Component: ribosome (GO:0005840);	Cellular Component: chloroplast (GO:0009507);	Molecular Function: rRNA binding (GO:0019843);	
gene-Cesc_002326	3	Molecular Function: GTP binding (GO:0005525);	Cellular Component: mitochondrion (GO:0005739);	Molecular Function: hydrolase activity (GO:0016787);	
gene-Cesc_002331	14	Molecular Function: double-stranded DNA binding (GO:0003690);	Molecular Function: single-stranded DNA binding (GO:0003697);	Molecular Function: RNA binding (GO:0003723);	Molecular Function: mRNA binding (GO:0003729);	Cellular Component: nucleus (GO:0005634);	Cellular Component: cytoplasm (GO:0005737);	Biological Process: regulation of transcription, DNA-templated (GO:0006355);	Molecular Function: zinc ion binding (GO:0008270);	Biological Process: response to cold (GO:0009409);	Biological Process: response to water deprivation (GO:0009414);	Biological Process: cold acclimation (GO:0009631);	Biological Process: response to salt stress (GO:0009651);	Biological Process: RNA secondary structure unwinding (GO:0010501);	Biological Process: DNA duplex unwinding (GO:0032508);	
gene-Cesc_002332	2	Cellular Component: mitochondrion (GO:0005739);	Cellular Component: mitochondrial matrix (GO:0005759);	
gene-Cesc_002337	2	Cellular Component: nucleus (GO:0005634);	Biological Process: signal transduction (GO:0007165);	
gene-Cesc_002340	10	Molecular Function: TFIIB-class transcription factor binding (GO:0001093);	Molecular Function: double-stranded DNA binding (GO:0003690);	Cellular Component: nucleus (GO:0005634);	Biological Process: DNA-templated transcription, initiation (GO:0006352);	Biological Process: regulation of transcription, DNA-templated (GO:0006355);	Molecular Function: zinc ion binding (GO:0008270);	Biological Process: embryo development ending in seed dormancy (GO:0009793);	Biological Process: pollen germination (GO:0009846);	Molecular Function: protein homodimerization activity (GO:0042803);	Molecular Function: RNA polymerase binding (GO:0070063);	
gene-Cesc_002341	12	Molecular Function: structural molecule activity (GO:0005198);	Cellular Component: cytoskeleton (GO:0005856);	Cellular Component: plasma membrane (GO:0005886);	Biological Process: intracellular protein transport (GO:0006886);	Cellular Component: cell plate (GO:0009504);	Cellular Component: phragmoplast (GO:0009524);	Cellular Component: chloroplast envelope (GO:0009941);	Cellular Component: clathrin vesicle coat (GO:0030125);	Cellular Component: clathrin coat of trans-Golgi network vesicle (GO:0030130);	Cellular Component: clathrin coat of coated pit (GO:0030132);	Molecular Function: clathrin heavy chain binding (GO:0032050);	Biological Process: clathrin-dependent endocytosis (GO:0072583);	
gene-Cesc_002343	8	Molecular Function: obsolete signal transducer activity (GO:0004871);	Cellular Component: plasmodesma (GO:0009506);	Cellular Component: chloroplast (GO:0009507);	Biological Process: leaf senescence (GO:0010150);	Cellular Component: integral component of membrane (GO:0016021);	Cellular Component: anchored component of plasma membrane (GO:0046658);	Biological Process: defense response to virus (GO:0051607);	Biological Process: response to other organism (GO:0051707);	
gene-Cesc_002348	10	Biological Process: polysaccharide catabolic process (GO:0000272);	Molecular Function: chitinase activity (GO:0004568);	Cellular Component: cell wall (GO:0005618);	Biological Process: chitin catabolic process (GO:0006032);	Biological Process: defense response (GO:0006952);	Molecular Function: chitin binding (GO:0008061);	Biological Process: response to wounding (GO:0009611);	Biological Process: response to bacterium (GO:0009617);	Biological Process: somatic embryogenesis (GO:0010262);	Biological Process: cell wall macromolecule catabolic process (GO:0016998);	
gene-Cesc_002349	10	Biological Process: polysaccharide catabolic process (GO:0000272);	Molecular Function: chitinase activity (GO:0004568);	Cellular Component: cell wall (GO:0005618);	Biological Process: chitin catabolic process (GO:0006032);	Biological Process: defense response (GO:0006952);	Molecular Function: chitin binding (GO:0008061);	Biological Process: response to wounding (GO:0009611);	Biological Process: response to bacterium (GO:0009617);	Biological Process: somatic embryogenesis (GO:0010262);	Biological Process: cell wall macromolecule catabolic process (GO:0016998);	
gene-Cesc_002350	10	Biological Process: polysaccharide catabolic process (GO:0000272);	Molecular Function: chitinase activity (GO:0004568);	Cellular Component: cell wall (GO:0005618);	Biological Process: chitin catabolic process (GO:0006032);	Biological Process: defense response (GO:0006952);	Molecular Function: chitin binding (GO:0008061);	Biological Process: response to wounding (GO:0009611);	Biological Process: response to bacterium (GO:0009617);	Biological Process: somatic embryogenesis (GO:0010262);	Biological Process: cell wall macromolecule catabolic process (GO:0016998);	
gene-Cesc_002351	10	Biological Process: polysaccharide catabolic process (GO:0000272);	Molecular Function: chitinase activity (GO:0004568);	Cellular Component: cell wall (GO:0005618);	Biological Process: chitin catabolic process (GO:0006032);	Biological Process: defense response (GO:0006952);	Molecular Function: chitin binding (GO:0008061);	Biological Process: response to wounding (GO:0009611);	Biological Process: response to bacterium (GO:0009617);	Biological Process: somatic embryogenesis (GO:0010262);	Biological Process: cell wall macromolecule catabolic process (GO:0016998);	
gene-Cesc_002352	7	Cellular Component: cytosol (GO:0005829);	Cellular Component: polysome (GO:0005844);	Biological Process: protein folding (GO:0006457);	Biological Process: microtubule-based process (GO:0007017);	Biological Process: tubulin complex assembly (GO:0007021);	Molecular Function: tubulin binding (GO:0015631);	Cellular Component: prefoldin complex (GO:0016272);	
gene-Cesc_002353	10	Biological Process: polysaccharide catabolic process (GO:0000272);	Molecular Function: chitinase activity (GO:0004568);	Cellular Component: cell wall (GO:0005618);	Biological Process: chitin catabolic process (GO:0006032);	Biological Process: defense response (GO:0006952);	Molecular Function: chitin binding (GO:0008061);	Biological Process: response to wounding (GO:0009611);	Biological Process: response to bacterium (GO:0009617);	Biological Process: somatic embryogenesis (GO:0010262);	Biological Process: cell wall macromolecule catabolic process (GO:0016998);	
gene-Cesc_002354	10	Biological Process: polysaccharide catabolic process (GO:0000272);	Molecular Function: chitinase activity (GO:0004568);	Cellular Component: cell wall (GO:0005618);	Biological Process: chitin catabolic process (GO:0006032);	Biological Process: defense response (GO:0006952);	Molecular Function: chitin binding (GO:0008061);	Biological Process: response to wounding (GO:0009611);	Biological Process: response to bacterium (GO:0009617);	Biological Process: somatic embryogenesis (GO:0010262);	Biological Process: cell wall macromolecule catabolic process (GO:0016998);	
gene-Cesc_002356	12	Cellular Component: protein phosphatase type 2A complex (GO:0000159);	Cellular Component: cytoplasm (GO:0005737);	Biological Process: methionine metabolic process (GO:0006555);	Biological Process: signal transduction (GO:0007165);	Molecular Function: poly(U) RNA binding (GO:0008266);	Biological Process: indole glucosinolate biosynthetic process (GO:0009759);	Biological Process: trichome morphogenesis (GO:0010090);	Molecular Function: protein phosphatase regulator activity (GO:0019888);	Biological Process: negative regulation of defense response (GO:0031348);	Biological Process: S-adenosylmethionine cycle (GO:0033353);	Biological Process: obsolete regulation of cell aging (GO:0090342);	Biological Process: regulation of reactive oxygen species metabolic process (GO:2000377);	
gene-Cesc_002357	7	Cellular Component: cytoplasm (GO:0005737);	Biological Process: actin filament organization (GO:0007015);	Cellular Component: actin filament bundle (GO:0032432);	Biological Process: actin filament severing (GO:0051014);	Molecular Function: actin filament binding (GO:0051015);	Biological Process: actin filament bundle assembly (GO:0051017);	Biological Process: actin filament capping (GO:0051693);	
gene-Cesc_002359	1	Cellular Component: integral component of membrane (GO:0016021);	
gene-Cesc_002360	13	Molecular Function: RNA binding (GO:0003723);	Molecular Function: helicase activity (GO:0004386);	Molecular Function: ribonuclease III activity (GO:0004525);	Molecular Function: ATP binding (GO:0005524);	Cellular Component: nucleus (GO:0005634);	Cellular Component: cytoplasm (GO:0005737);	Biological Process: polarity specification of adaxial/abaxial axis (GO:0009944);	Biological Process: primary ta-siRNA processing (GO:0010267);	Biological Process: maintenance of shoot apical meristem identity (GO:0010492);	Cellular Component: RISC complex (GO:0016442);	Biological Process: production of siRNA involved in post-transcriptional gene silencing by RNA (GO:0030422);	Molecular Function: metal ion binding (GO:0046872);	Biological Process: reproductive structure development (GO:0048608);	
gene-Cesc_002362	19	Molecular Function: DNA binding (GO:0003677);	Molecular Function: RNA binding (GO:0003723);	Molecular Function: mRNA binding (GO:0003729);	Molecular Function: endonuclease activity (GO:0004519);	Molecular Function: endoribonuclease activity (GO:0004521);	Molecular Function: calmodulin binding (GO:0005516);	Cellular Component: nucleus (GO:0005634);	Cellular Component: cytoplasm (GO:0005737);	Cellular Component: mRNA cleavage and polyadenylation specificity factor complex (GO:0005847);	Biological Process: mRNA polyadenylation (GO:0006378);	Biological Process: RNA processing (GO:0006396);	Biological Process: response to oxidative stress (GO:0006979);	Biological Process: plant-type hypersensitive response (GO:0009626);	Biological Process: mRNA 3'-end processing (GO:0031124);	Biological Process: positive regulation of plant-type hypersensitive response (GO:0034052);	Biological Process: positive regulation of programmed cell death (GO:0043068);	Molecular Function: metal ion binding (GO:0046872);	Biological Process: regulation of mRNA polyadenylation (GO:1900363);	Biological Process: regulation of salicylic acid mediated signaling pathway (GO:2000031);	
gene-Cesc_002363	12	Biological Process: protein polyubiquitination (GO:0000209);	Cellular Component: Hrd1p ubiquitin ligase complex (GO:0000836);	Molecular Function: zinc ion binding (GO:0008270);	Cellular Component: integral component of membrane (GO:0016021);	Biological Process: ubiquitin-dependent ERAD pathway (GO:0030433);	Biological Process: endoplasmic reticulum unfolded protein response (GO:0030968);	Cellular Component: Derlin-1 retrotranslocation complex (GO:0036513);	Biological Process: ubiquitin-dependent protein catabolic process (GO:0042787);	Cellular Component: endoplasmic reticulum quality control compartment (GO:0044322);	Molecular Function: unfolded protein binding (GO:0051082);	Molecular Function: ubiquitin protein ligase activity (GO:1904264);	Molecular Function: ubiquitin-specific protease binding (GO:1990381);	
gene-Cesc_002365	11	Molecular Function: transcription corepressor activity (GO:0003714);	Cellular Component: nucleus (GO:0005634);	Biological Process: transcription, DNA-templated (GO:0006351);	Biological Process: regulation of transcription, DNA-templated (GO:0006355);	Biological Process: defense response (GO:0006952);	Biological Process: response to wounding (GO:0009611);	Biological Process: response to jasmonic acid (GO:0009753);	Biological Process: regulation of systemic acquired resistance (GO:0010112);	Molecular Function: protein homodimerization activity (GO:0042803);	Biological Process: negative regulation of nucleic acid-templated transcription (GO:1903507);	Biological Process: regulation of jasmonic acid mediated signaling pathway (GO:2000022);	
gene-Cesc_002367	10	Cellular Component: cell wall (GO:0005618);	Cellular Component: mitochondrion (GO:0005739);	Cellular Component: mitochondrial inner membrane (GO:0005743);	Cellular Component: vacuolar membrane (GO:0005774);	Biological Process: mitochondrial transport (GO:0006839);	Cellular Component: chloroplast (GO:0009507);	Biological Process: response to salt stress (GO:0009651);	Molecular Function: phosphate ion transmembrane transporter activity (GO:0015114);	Cellular Component: membrane (GO:0016020);	Cellular Component: integral component of membrane (GO:0016021);	
gene-Cesc_002370	20	Biological Process: fatty acid alpha-oxidation (GO:0001561);	Molecular Function: peroxidase activity (GO:0004601);	Biological Process: lipid metabolic process (GO:0006629);	Biological Process: response to oxidative stress (GO:0006979);	Biological Process: cell death (GO:0008219);	Biological Process: plant-type hypersensitive response (GO:0009626);	Biological Process: systemic acquired resistance (GO:0009627);	Biological Process: response to abscisic acid (GO:0009737);	Biological Process: response to salicylic acid (GO:0009751);	Cellular Component: monolayer-surrounded lipid storage body (GO:0012511);	Molecular Function: oxidoreductase activity, acting on single donors with incorporation of molecular oxygen, incorporation of two atoms of oxygen (GO:0016702);	Molecular Function: heme binding (GO:0020037);	Biological Process: oxylipin biosynthetic process (GO:0031408);	Biological Process: cellular response to reactive oxygen species (GO:0034614);	Biological Process: defense response to bacterium (GO:0042742);	Molecular Function: metal ion binding (GO:0046872);	Biological Process: defense response to fungus (GO:0050832);	Biological Process: cellular response to salicylic acid stimulus (GO:0071446);	Biological Process: cellular response to nitric oxide (GO:0071732);	Biological Process: (R)-2-hydroxy-alpha-linolenic acid biosynthetic process (GO:1902609);	
gene-Cesc_002371	20	Biological Process: fatty acid alpha-oxidation (GO:0001561);	Molecular Function: peroxidase activity (GO:0004601);	Biological Process: lipid metabolic process (GO:0006629);	Biological Process: response to oxidative stress (GO:0006979);	Biological Process: cell death (GO:0008219);	Biological Process: plant-type hypersensitive response (GO:0009626);	Biological Process: systemic acquired resistance (GO:0009627);	Biological Process: response to abscisic acid (GO:0009737);	Biological Process: response to salicylic acid (GO:0009751);	Cellular Component: monolayer-surrounded lipid storage body (GO:0012511);	Molecular Function: oxidoreductase activity, acting on single donors with incorporation of molecular oxygen, incorporation of two atoms of oxygen (GO:0016702);	Molecular Function: heme binding (GO:0020037);	Biological Process: oxylipin biosynthetic process (GO:0031408);	Biological Process: cellular response to reactive oxygen species (GO:0034614);	Biological Process: defense response to bacterium (GO:0042742);	Molecular Function: metal ion binding (GO:0046872);	Biological Process: defense response to fungus (GO:0050832);	Biological Process: cellular response to salicylic acid stimulus (GO:0071446);	Biological Process: cellular response to nitric oxide (GO:0071732);	Biological Process: (R)-2-hydroxy-alpha-linolenic acid biosynthetic process (GO:1902609);	
gene-Cesc_002372	20	Biological Process: fatty acid alpha-oxidation (GO:0001561);	Molecular Function: peroxidase activity (GO:0004601);	Biological Process: lipid metabolic process (GO:0006629);	Biological Process: response to oxidative stress (GO:0006979);	Biological Process: cell death (GO:0008219);	Biological Process: plant-type hypersensitive response (GO:0009626);	Biological Process: systemic acquired resistance (GO:0009627);	Biological Process: response to abscisic acid (GO:0009737);	Biological Process: response to salicylic acid (GO:0009751);	Cellular Component: monolayer-surrounded lipid storage body (GO:0012511);	Molecular Function: oxidoreductase activity, acting on single donors with incorporation of molecular oxygen, incorporation of two atoms of oxygen (GO:0016702);	Molecular Function: heme binding (GO:0020037);	Biological Process: oxylipin biosynthetic process (GO:0031408);	Biological Process: cellular response to reactive oxygen species (GO:0034614);	Biological Process: defense response to bacterium (GO:0042742);	Molecular Function: metal ion binding (GO:0046872);	Biological Process: defense response to fungus (GO:0050832);	Biological Process: cellular response to salicylic acid stimulus (GO:0071446);	Biological Process: cellular response to nitric oxide (GO:0071732);	Biological Process: (R)-2-hydroxy-alpha-linolenic acid biosynthetic process (GO:1902609);	
gene-Cesc_002373	20	Biological Process: fatty acid alpha-oxidation (GO:0001561);	Molecular Function: peroxidase activity (GO:0004601);	Biological Process: lipid metabolic process (GO:0006629);	Biological Process: response to oxidative stress (GO:0006979);	Biological Process: cell death (GO:0008219);	Biological Process: plant-type hypersensitive response (GO:0009626);	Biological Process: systemic acquired resistance (GO:0009627);	Biological Process: response to abscisic acid (GO:0009737);	Biological Process: response to salicylic acid (GO:0009751);	Cellular Component: monolayer-surrounded lipid storage body (GO:0012511);	Molecular Function: oxidoreductase activity, acting on single donors with incorporation of molecular oxygen, incorporation of two atoms of oxygen (GO:0016702);	Molecular Function: heme binding (GO:0020037);	Biological Process: oxylipin biosynthetic process (GO:0031408);	Biological Process: cellular response to reactive oxygen species (GO:0034614);	Biological Process: defense response to bacterium (GO:0042742);	Molecular Function: metal ion binding (GO:0046872);	Biological Process: defense response to fungus (GO:0050832);	Biological Process: cellular response to salicylic acid stimulus (GO:0071446);	Biological Process: cellular response to nitric oxide (GO:0071732);	Biological Process: (R)-2-hydroxy-alpha-linolenic acid biosynthetic process (GO:1902609);	
gene-Cesc_002374	20	Biological Process: fatty acid alpha-oxidation (GO:0001561);	Molecular Function: peroxidase activity (GO:0004601);	Biological Process: lipid metabolic process (GO:0006629);	Biological Process: response to oxidative stress (GO:0006979);	Biological Process: cell death (GO:0008219);	Biological Process: plant-type hypersensitive response (GO:0009626);	Biological Process: systemic acquired resistance (GO:0009627);	Biological Process: response to abscisic acid (GO:0009737);	Biological Process: response to salicylic acid (GO:0009751);	Cellular Component: monolayer-surrounded lipid storage body (GO:0012511);	Molecular Function: oxidoreductase activity, acting on single donors with incorporation of molecular oxygen, incorporation of two atoms of oxygen (GO:0016702);	Molecular Function: heme binding (GO:0020037);	Biological Process: oxylipin biosynthetic process (GO:0031408);	Biological Process: cellular response to reactive oxygen species (GO:0034614);	Biological Process: defense response to bacterium (GO:0042742);	Molecular Function: metal ion binding (GO:0046872);	Biological Process: defense response to fungus (GO:0050832);	Biological Process: cellular response to salicylic acid stimulus (GO:0071446);	Biological Process: cellular response to nitric oxide (GO:0071732);	Biological Process: (R)-2-hydroxy-alpha-linolenic acid biosynthetic process (GO:1902609);	
gene-Cesc_002375	20	Biological Process: fatty acid alpha-oxidation (GO:0001561);	Molecular Function: peroxidase activity (GO:0004601);	Biological Process: lipid metabolic process (GO:0006629);	Biological Process: response to oxidative stress (GO:0006979);	Biological Process: cell death (GO:0008219);	Biological Process: plant-type hypersensitive response (GO:0009626);	Biological Process: systemic acquired resistance (GO:0009627);	Biological Process: response to abscisic acid (GO:0009737);	Biological Process: response to salicylic acid (GO:0009751);	Cellular Component: monolayer-surrounded lipid storage body (GO:0012511);	Molecular Function: oxidoreductase activity, acting on single donors with incorporation of molecular oxygen, incorporation of two atoms of oxygen (GO:0016702);	Molecular Function: heme binding (GO:0020037);	Biological Process: oxylipin biosynthetic process (GO:0031408);	Biological Process: cellular response to reactive oxygen species (GO:0034614);	Biological Process: defense response to bacterium (GO:0042742);	Molecular Function: metal ion binding (GO:0046872);	Biological Process: defense response to fungus (GO:0050832);	Biological Process: cellular response to salicylic acid stimulus (GO:0071446);	Biological Process: cellular response to nitric oxide (GO:0071732);	Biological Process: (R)-2-hydroxy-alpha-linolenic acid biosynthetic process (GO:1902609);	
gene-Cesc_002376	20	Biological Process: fatty acid alpha-oxidation (GO:0001561);	Molecular Function: peroxidase activity (GO:0004601);	Biological Process: lipid metabolic process (GO:0006629);	Biological Process: response to oxidative stress (GO:0006979);	Biological Process: cell death (GO:0008219);	Biological Process: plant-type hypersensitive response (GO:0009626);	Biological Process: systemic acquired resistance (GO:0009627);	Biological Process: response to abscisic acid (GO:0009737);	Biological Process: response to salicylic acid (GO:0009751);	Cellular Component: monolayer-surrounded lipid storage body (GO:0012511);	Molecular Function: oxidoreductase activity, acting on single donors with incorporation of molecular oxygen, incorporation of two atoms of oxygen (GO:0016702);	Molecular Function: heme binding (GO:0020037);	Biological Process: oxylipin biosynthetic process (GO:0031408);	Biological Process: cellular response to reactive oxygen species (GO:0034614);	Biological Process: defense response to bacterium (GO:0042742);	Molecular Function: metal ion binding (GO:0046872);	Biological Process: defense response to fungus (GO:0050832);	Biological Process: cellular response to salicylic acid stimulus (GO:0071446);	Biological Process: cellular response to nitric oxide (GO:0071732);	Biological Process: (R)-2-hydroxy-alpha-linolenic acid biosynthetic process (GO:1902609);	
gene-Cesc_002379	7	Molecular Function: protein serine/threonine kinase activity (GO:0004674);	Molecular Function: ATP binding (GO:0005524);	Cellular Component: plasma membrane (GO:0005886);	Biological Process: pollen development (GO:0009555);	Cellular Component: integral component of membrane (GO:0016021);	Molecular Function: carbohydrate binding (GO:0030246);	Biological Process: defense response to bacterium (GO:0042742);	
gene-Cesc_002382	8	Cellular Component: Golgi membrane (GO:0000139);	Cellular Component: endosome (GO:0005768);	Cellular Component: Golgi apparatus (GO:0005794);	Cellular Component: trans-Golgi network (GO:0005802);	Cellular Component: integral component of membrane (GO:0016021);	Molecular Function: glycosyltransferase activity (GO:0016757);	Biological Process: pectin biosynthetic process (GO:0045489);	Biological Process: cell wall organization (GO:0071555);	
gene-Cesc_002383	6	Biological Process: transport (GO:0006810);	Cellular Component: chloroplast (GO:0009507);	Cellular Component: chloroplast thylakoid (GO:0009534);	Cellular Component: chloroplast thylakoid membrane (GO:0009535);	Biological Process: photosynthetic electron transport in photosystem I (GO:0009773);	Cellular Component: NAD(P)H dehydrogenase complex (plastoquinone) (GO:0010598);	
gene-Cesc_002384	4	Cellular Component: plasma membrane (GO:0005886);	Biological Process: transport (GO:0006810);	Cellular Component: integral component of membrane (GO:0016021);	Molecular Function: transmembrane transporter activity (GO:0022857);	
gene-Cesc_002385	3	Molecular Function: nucleic acid binding (GO:0003676);	Molecular Function: RNA-DNA hybrid ribonuclease activity (GO:0004523);	Molecular Function: metal ion binding (GO:0046872);	
gene-Cesc_002386	6	Molecular Function: peptidyl-prolyl cis-trans isomerase activity (GO:0003755);	Molecular Function: FK506 binding (GO:0005528);	Cellular Component: nucleus (GO:0005634);	Cellular Component: cytoplasm (GO:0005737);	Biological Process: chaperone-mediated protein folding (GO:0061077);	Biological Process: cellular heat acclimation (GO:0070370);	
gene-Cesc_002387	3	Molecular Function: oxygen binding (GO:0019825);	Molecular Function: heme binding (GO:0020037);	Molecular Function: metal ion binding (GO:0046872);	
gene-Cesc_002389	4	Molecular Function: transporter activity (GO:0005215);	Biological Process: ion transport (GO:0006811);	Cellular Component: integral component of membrane (GO:0016021);	Biological Process: iron ion homeostasis (GO:0055072);	
gene-Cesc_002391	11	Molecular Function: glycine hydroxymethyltransferase activity (GO:0004372);	Cellular Component: cytosol (GO:0005829);	Cellular Component: plasma membrane (GO:0005886);	Biological Process: glycine metabolic process (GO:0006544);	Biological Process: L-serine metabolic process (GO:0006563);	Biological Process: circadian rhythm (GO:0007623);	Cellular Component: plasmodesma (GO:0009506);	Cellular Component: membrane (GO:0016020);	Molecular Function: pyridoxal phosphate binding (GO:0030170);	Biological Process: tetrahydrofolate interconversion (GO:0035999);	Biological Process: response to cadmium ion (GO:0046686);	
gene-Cesc_002392	4	Molecular Function: cyclin-dependent protein serine/threonine kinase activity (GO:0004693);	Molecular Function: ATP binding (GO:0005524);	Cellular Component: nucleus (GO:0005634);	Biological Process: protein phosphorylation (GO:0006468);	
gene-Cesc_002393	7	Cellular Component: vacuole (GO:0005773);	Cellular Component: plasma membrane (GO:0005886);	Cellular Component: chloroplast (GO:0009507);	Cellular Component: chloroplast thylakoid membrane (GO:0009535);	Cellular Component: chloroplast inner membrane (GO:0009706);	Cellular Component: chloroplast envelope (GO:0009941);	Molecular Function: oxidoreductase activity (GO:0016491);	
gene-Cesc_002394	7	Cellular Component: transcription factor TFIIH core complex (GO:0000439);	Cellular Component: transcription factor TFIIH holo complex (GO:0005675);	Biological Process: DNA repair (GO:0006281);	Biological Process: nucleotide-excision repair (GO:0006289);	Biological Process: transcription by RNA polymerase I (GO:0006360);	Biological Process: transcription by RNA polymerase II (GO:0006366);	Biological Process: phosphorylation of RNA polymerase II C-terminal domain (GO:0070816);	
gene-Cesc_002395	9	Cellular Component: Golgi membrane (GO:0000139);	Cellular Component: endoplasmic reticulum membrane (GO:0005789);	Cellular Component: Golgi apparatus (GO:0005794);	Biological Process: protein retention in ER lumen (GO:0006621);	Biological Process: innate immune response-activating signal transduction (GO:0010204);	Biological Process: protein transport (GO:0015031);	Cellular Component: integral component of membrane (GO:0016021);	Biological Process: vesicle-mediated transport (GO:0016192);	Molecular Function: ER retention sequence binding (GO:0046923);	
gene-Cesc_002396	9	Molecular Function: microtubule motor activity (GO:0003777);	Molecular Function: ATP binding (GO:0005524);	Cellular Component: kinesin complex (GO:0005871);	Cellular Component: microtubule (GO:0005874);	Biological Process: microtubule-based movement (GO:0007018);	Biological Process: male meiosis cytokinesis (GO:0007112);	Cellular Component: phragmoplast (GO:0009524);	Biological Process: microgametogenesis (GO:0055046);	Biological Process: phragmoplast microtubule organization (GO:0080175);	
gene-Cesc_002397	3	Biological Process: glycolipid biosynthetic process (GO:0009247);	Cellular Component: chloroplast membrane (GO:0031969);	Molecular Function: 1,2-diacylglycerol 3-beta-galactosyltransferase activity (GO:0046509);	
gene-Cesc_002398	7	Molecular Function: endopeptidase activity (GO:0004175);	Cellular Component: nucleus (GO:0005634);	Biological Process: regulation of flower development (GO:0009909);	Biological Process: positive regulation of flower development (GO:0009911);	Biological Process: protein desumoylation (GO:0016926);	Molecular Function: deSUMOylase activity (GO:0016929);	Cellular Component: nuclear membrane (GO:0031965);	
gene-Cesc_002399	4	Molecular Function: NAD(P)H dehydrogenase (quinone) activity (GO:0003955);	Cellular Component: cytoplasm (GO:0005737);	Cellular Component: plasma membrane (GO:0005886);	Molecular Function: FMN binding (GO:0010181);	
gene-Cesc_002401	2	Molecular Function: calcium ion binding (GO:0005509);	Cellular Component: plasma membrane (GO:0005886);	
gene-Cesc_002402	8	Biological Process: maturation of LSU-rRNA from tricistronic rRNA transcript (SSU-rRNA, 5.8S rRNA, LSU-rRNA) (GO:0000463);	Biological Process: cytoplasmic translation (GO:0002181);	Molecular Function: mRNA binding (GO:0003729);	Molecular Function: structural constituent of ribosome (GO:0003735);	Cellular Component: chloroplast (GO:0009507);	Cellular Component: membrane (GO:0016020);	Cellular Component: cytosolic large ribosomal subunit (GO:0022625);	Cellular Component: cytosolic ribosome (GO:0022626);	
gene-Cesc_002403	4	Molecular Function: translation elongation factor activity (GO:0003746);	Molecular Function: GTPase activity (GO:0003924);	Molecular Function: GTP binding (GO:0005525);	Cellular Component: chloroplast (GO:0009507);	
gene-Cesc_002404	6	Cellular Component: cytosol (GO:0005829);	Molecular Function: phosphoglycolate phosphatase activity (GO:0008967);	Cellular Component: chloroplast (GO:0009507);	Biological Process: photorespiration (GO:0009853);	Biological Process: dephosphorylation (GO:0016311);	Molecular Function: phosphatase activity (GO:0016791);	
gene-Cesc_002405	4	Molecular Function: structural constituent of ribosome (GO:0003735);	Biological Process: translational elongation (GO:0006414);	Cellular Component: cytosolic large ribosomal subunit (GO:0022625);	Molecular Function: protein-containing complex binding (GO:0032403);	
gene-Cesc_002406	11	Molecular Function: thioredoxin-disulfide reductase activity (GO:0004791);	Biological Process: glycerol ether metabolic process (GO:0006662);	Cellular Component: chloroplast (GO:0009507);	Cellular Component: chloroplast thylakoid membrane (GO:0009535);	Biological Process: cytochrome b6f complex assembly (GO:0010190);	Molecular Function: protein-disulfide reductase activity (GO:0015035);	Molecular Function: oxidoreductase activity, acting on a sulfur group of donors, disulfide as acceptor (GO:0016671);	Cellular Component: thylakoid lumen (GO:0031977);	Biological Process: cellular response to oxidative stress (GO:0034599);	Biological Process: cell redox homeostasis (GO:0045454);	Molecular Function: protein-disulfide reductase (NAD(P)) activity (GO:0047134);	
gene-Cesc_002407	5	Molecular Function: protein serine/threonine kinase activity (GO:0004674);	Molecular Function: ATP binding (GO:0005524);	Cellular Component: plasma membrane (GO:0005886);	Cellular Component: integral component of membrane (GO:0016021);	Molecular Function: carbohydrate binding (GO:0030246);	
gene-Cesc_002408	7	Molecular Function: iron ion binding (GO:0005506);	Cellular Component: chloroplast thylakoid membrane (GO:0009535);	Molecular Function: chlorophyllide a oxygenase [overall] activity (GO:0010277);	Biological Process: chlorophyll biosynthetic process (GO:0015995);	Molecular Function: oxidoreductase activity, acting on paired donors, with incorporation or reduction of molecular oxygen (GO:0016705);	Cellular Component: chloroplast membrane (GO:0031969);	Molecular Function: 2 iron, 2 sulfur cluster binding (GO:0051537);	
gene-Cesc_002410	6	Biological Process: transport (GO:0006810);	Biological Process: cell cycle (GO:0007049);	Molecular Function: lipid binding (GO:0008289);	Cellular Component: chloroplast (GO:0009507);	Cellular Component: integral component of membrane (GO:0016021);	Biological Process: cell division (GO:0051301);	
gene-Cesc_002411	7	Molecular Function: nucleotide binding (GO:0000166);	Molecular Function: mRNA binding (GO:0003729);	Cellular Component: nucleus (GO:0005634);	Biological Process: transcription, DNA-templated (GO:0006351);	Biological Process: regulation of transcription, DNA-templated (GO:0006355);	Biological Process: RNA processing (GO:0006396);	Cellular Component: ribonucleoprotein complex (GO:0030529);	
gene-Cesc_002413	2	Cellular Component: cytoplasm (GO:0005737);	Biological Process: protein transport (GO:0015031);	
gene-Cesc_002414	6	Molecular Function: RNA binding (GO:0003723);	Molecular Function: mRNA (guanine-N7-)-methyltransferase activity (GO:0004482);	Cellular Component: nucleus (GO:0005634);	Cellular Component: mRNA cap binding complex (GO:0005845);	Biological Process: 7-methylguanosine mRNA capping (GO:0006370);	Biological Process: RNA (guanine-N7)-methylation (GO:0036265);	
gene-Cesc_002415	6	Molecular Function: transmembrane receptor protein serine/threonine kinase activity (GO:0004675);	Molecular Function: ATP binding (GO:0005524);	Cellular Component: plasma membrane (GO:0005886);	Biological Process: protein phosphorylation (GO:0006468);	Biological Process: cell surface receptor signaling pathway (GO:0007166);	Cellular Component: integral component of membrane (GO:0016021);	
gene-Cesc_002416	4	Molecular Function: translation elongation factor activity (GO:0003746);	Molecular Function: GTPase activity (GO:0003924);	Molecular Function: GTP binding (GO:0005525);	Cellular Component: plastid (GO:0009536);	
gene-Cesc_002419	9	Molecular Function: DNA-binding transcription factor activity (GO:0003700);	Molecular Function: RNA binding (GO:0003723);	Cellular Component: nucleus (GO:0005634);	Cellular Component: nucleolus (GO:0005730);	Biological Process: transcription, DNA-templated (GO:0006351);	Biological Process: multicellular organism development (GO:0007275);	Molecular Function: 5S rRNA binding (GO:0008097);	Molecular Function: metal ion binding (GO:0046872);	Molecular Function: 5S rDNA binding (GO:0080084);	
gene-Cesc_002420	4	Cellular Component: vacuolar membrane (GO:0005774);	Cellular Component: peroxisome (GO:0005777);	Biological Process: fatty acid metabolic process (GO:0006631);	Molecular Function: 2,4-dienoyl-CoA reductase (NADPH) activity (GO:0008670);	
gene-Cesc_002422	7	Molecular Function: iron ion binding (GO:0005506);	Cellular Component: chloroplast stroma (GO:0009570);	Molecular Function: oxidoreductase activity, acting on paired donors, with incorporation or reduction of molecular oxygen, NAD(P)H as one donor, and incorporation of two atoms of oxygen into one donor (GO:0016708);	Molecular Function: choline monooxygenase activity (GO:0019133);	Biological Process: glycine betaine biosynthetic process from choline (GO:0019285);	Biological Process: aromatic compound catabolic process (GO:0019439);	Molecular Function: 2 iron, 2 sulfur cluster binding (GO:0051537);	
gene-Cesc_002424	10	Biological Process: cellular amino acid catabolic process (GO:0009063);	Biological Process: menaquinone biosynthetic process (GO:0009234);	Cellular Component: integral component of membrane (GO:0016021);	Molecular Function: thiamine pyrophosphate binding (GO:0030976);	Cellular Component: chloroplast membrane (GO:0031969);	Biological Process: phylloquinone biosynthetic process (GO:0042372);	Biological Process: photosystem I stabilization (GO:0042550);	Molecular Function: metal ion binding (GO:0046872);	Molecular Function: 2-succinyl-5-enolpyruvyl-6-hydroxy-3-cyclohexene-1-carboxylic-acid synthase activity (GO:0070204);	Molecular Function: 2-succinyl-6-hydroxy-2,4-cyclohexadiene-1-carboxylate synthase activity (GO:0070205);	
gene-Cesc_002425	8	Cellular Component: Golgi membrane (GO:0000139);	Cellular Component: endosome (GO:0005768);	Cellular Component: Golgi apparatus (GO:0005794);	Cellular Component: trans-Golgi network (GO:0005802);	Cellular Component: integral component of membrane (GO:0016021);	Molecular Function: glycosyltransferase activity (GO:0016757);	Biological Process: pectin biosynthetic process (GO:0045489);	Biological Process: cell wall organization (GO:0071555);	
gene-Cesc_002426	5	Molecular Function: chorismate mutase activity (GO:0004106);	Cellular Component: cytoplasm (GO:0005737);	Cellular Component: cytosol (GO:0005829);	Biological Process: aromatic amino acid family biosynthetic process (GO:0009073);	Biological Process: chorismate metabolic process (GO:0046417);	
gene-Cesc_002428	5	Molecular Function: DNA binding (GO:0003677);	Cellular Component: nucleus (GO:0005634);	Biological Process: transcription, DNA-templated (GO:0006351);	Biological Process: regulation of transcription, DNA-templated (GO:0006355);	Molecular Function: metal ion binding (GO:0046872);	
gene-Cesc_002430	4	Molecular Function: structural constituent of ribosome (GO:0003735);	Biological Process: translation (GO:0006412);	Cellular Component: chloroplast (GO:0009507);	Cellular Component: large ribosomal subunit (GO:0015934);	
gene-Cesc_002431	1	Cellular Component: chloroplast (GO:0009507);	
gene-Cesc_002432	8	Molecular Function: inorganic phosphate transmembrane transporter activity (GO:0005315);	Biological Process: phosphate ion transport (GO:0006817);	Cellular Component: chloroplast (GO:0009507);	Molecular Function: low-affinity phosphate transmembrane transporter activity (GO:0009673);	Cellular Component: chloroplast inner membrane (GO:0009706);	Cellular Component: chloroplast envelope (GO:0009941);	Molecular Function: symporter activity (GO:0015293);	Cellular Component: integral component of membrane (GO:0016021);	
gene-Cesc_002433	4	Cellular Component: cytoplasm (GO:0005737);	Biological Process: response to water deprivation (GO:0009414);	Biological Process: response to bacterium (GO:0009617);	Biological Process: response to high light intensity (GO:0009644);	
gene-Cesc_002435	6	Cellular Component: chloroplast inner membrane (GO:0009706);	Molecular Function: chlorophyllide a oxygenase [overall] activity (GO:0010277);	Biological Process: protein transport (GO:0015031);	Cellular Component: integral component of membrane (GO:0016021);	Molecular Function: metal ion binding (GO:0046872);	Molecular Function: 2 iron, 2 sulfur cluster binding (GO:0051537);	
gene-Cesc_002436	4	Cellular Component: endoplasmic reticulum membrane (GO:0005789);	Biological Process: GPI anchor biosynthetic process (GO:0006506);	Cellular Component: integral component of membrane (GO:0016021);	Molecular Function: hexosyltransferase activity (GO:0016758);	
gene-Cesc_002437	5	Molecular Function: structural constituent of ribosome (GO:0003735);	Cellular Component: ribosome (GO:0005840);	Biological Process: translation (GO:0006412);	Cellular Component: chloroplast (GO:0009507);	Molecular Function: rRNA binding (GO:0019843);	
gene-Cesc_002439	5	Molecular Function: glucosamine 6-phosphate N-acetyltransferase activity (GO:0004343);	Cellular Component: endoplasmic reticulum (GO:0005783);	Cellular Component: endoplasmic reticulum membrane (GO:0005789);	Biological Process: N-acetylglucosamine metabolic process (GO:0006044);	Biological Process: UDP-N-acetylglucosamine biosynthetic process (GO:0006048);	
gene-Cesc_002440	4	Molecular Function: GTP binding (GO:0005525);	Cellular Component: mitochondrion (GO:0005739);	Cellular Component: chloroplast (GO:0009507);	Molecular Function: hydrolase activity (GO:0016787);	
gene-Cesc_002441	4	Molecular Function: structural constituent of ribosome (GO:0003735);	Biological Process: translation (GO:0006412);	Cellular Component: cytosolic large ribosomal subunit (GO:0022625);	Cellular Component: cytosolic ribosome (GO:0022626);	
gene-Cesc_002442	18	Molecular Function: DNA-binding transcription factor activity, RNA polymerase II-specific (GO:0000981);	Molecular Function: obsolete RNA polymerase II transcription regulator recruiting activity (GO:0001135);	Molecular Function: DNA-binding transcription factor activity (GO:0003700);	Cellular Component: nucleus (GO:0005634);	Biological Process: transcription, DNA-templated (GO:0006351);	Biological Process: regulation of transcription by RNA polymerase II (GO:0006357);	Biological Process: response to light stimulus (GO:0009416);	Biological Process: response to salt stress (GO:0009651);	Biological Process: response to ethylene (GO:0009723);	Biological Process: response to auxin (GO:0009733);	Biological Process: flavonoid biosynthetic process (GO:0009813);	Biological Process: response to UV-B (GO:0010224);	Biological Process: cell differentiation (GO:0030154);	Molecular Function: sequence-specific DNA binding (GO:0043565);	Molecular Function: transcription cis-regulatory region binding (GO:0044212);	Biological Process: positive regulation of transcription, DNA-templated (GO:0045893);	Biological Process: flavonol biosynthetic process (GO:0051555);	Biological Process: positive regulation of flavonol biosynthetic process (GO:1900386);	
gene-Cesc_002443	2	Cellular Component: mitochondrial membrane (GO:0031966);	Molecular Function: metal ion binding (GO:0046872);	
gene-Cesc_002444	13	Molecular Function: DNA-binding transcription factor activity, RNA polymerase II-specific (GO:0000981);	Molecular Function: obsolete RNA polymerase II transcription regulator recruiting activity (GO:0001135);	Cellular Component: nucleus (GO:0005634);	Biological Process: transcription, DNA-templated (GO:0006351);	Biological Process: regulation of transcription by RNA polymerase II (GO:0006357);	Biological Process: negative regulation of cell population proliferation (GO:0008285);	Biological Process: cell differentiation (GO:0030154);	Biological Process: regulation of cytokinesis (GO:0032465);	Molecular Function: sequence-specific DNA binding (GO:0043565);	Molecular Function: transcription cis-regulatory region binding (GO:0044212);	Biological Process: negative regulation of transcription, DNA-templated (GO:0045892);	Biological Process: positive regulation of transcription, DNA-templated (GO:0045893);	Biological Process: negative regulation of cellular response to caffeine (GO:1901181);	
gene-Cesc_002445	3	Biological Process: double-strand break repair via homologous recombination (GO:0000724);	Molecular Function: DNA binding (GO:0003677);	Cellular Component: chloroplast (GO:0009507);	
gene-Cesc_002447	5	Molecular Function: DNA-binding transcription factor activity (GO:0003700);	Cellular Component: nucleus (GO:0005634);	Cellular Component: cytoplasm (GO:0005737);	Biological Process: transcription, DNA-templated (GO:0006351);	Molecular Function: sequence-specific DNA binding (GO:0043565);	
gene-Cesc_002450	7	Molecular Function: cytochrome-c oxidase activity (GO:0004129);	Molecular Function: copper ion binding (GO:0005507);	Cellular Component: mitochondrion (GO:0005739);	Cellular Component: chloroplast (GO:0009507);	Cellular Component: chloroplast thylakoid membrane (GO:0009535);	Cellular Component: thylakoid (GO:0009579);	Biological Process: response to salt stress (GO:0009651);	
gene-Cesc_002451	3	Molecular Function: ATP binding (GO:0005524);	Cellular Component: mitochondrion (GO:0005739);	Biological Process: protein folding (GO:0006457);	
gene-Cesc_002454	4	Biological Process: mitochondrial pyruvate transmembrane transport (GO:0006850);	Cellular Component: integral component of mitochondrial inner membrane (GO:0031305);	Molecular Function: pyruvate transmembrane transporter activity (GO:0050833);	Biological Process: mitochondrial pyruvate transmembrane transport (GO:1902361);	
gene-Cesc_002457	1	Cellular Component: chloroplast (GO:0009507);	
gene-Cesc_002458	6	Cellular Component: signal peptidase complex (GO:0005787);	Biological Process: signal peptide processing (GO:0006465);	Molecular Function: peptidase activity (GO:0008233);	Cellular Component: integral component of endoplasmic reticulum membrane (GO:0030176);	Cellular Component: organelle membrane (GO:0031090);	Biological Process: protein targeting to ER (GO:0045047);	
gene-Cesc_002466	1	Molecular Function: carbohydrate binding (GO:0030246);	
gene-Cesc_002471	4	Cellular Component: nucleus (GO:0005634);	Biological Process: response to light stimulus (GO:0009416);	Cellular Component: chloroplast (GO:0009507);	Cellular Component: chloroplast stroma (GO:0009570);	
gene-Cesc_002478	13	Molecular Function: 1-phosphatidylinositol 4-kinase activity (GO:0004430);	Cellular Component: nucleus (GO:0005634);	Cellular Component: Golgi apparatus (GO:0005794);	Cellular Component: cytosol (GO:0005829);	Cellular Component: plasma membrane (GO:0005886);	Biological Process: pollen tube growth (GO:0009860);	Cellular Component: membrane (GO:0016020);	Molecular Function: small GTPase binding (GO:0017137);	Cellular Component: cytoplasmic vesicle membrane (GO:0030659);	Cellular Component: root hair tip (GO:0035619);	Molecular Function: protein histidine kinase binding (GO:0043424);	Biological Process: phosphatidylinositol-mediated signaling (GO:0048015);	Biological Process: root hair cell tip growth (GO:0048768);	
gene-Cesc_002480	11	Molecular Function: hydrolase activity, hydrolyzing O-glycosyl compounds (GO:0004553);	Cellular Component: vacuole (GO:0005773);	Cellular Component: plasma membrane (GO:0005886);	Biological Process: carbohydrate metabolic process (GO:0005975);	Biological Process: defense response (GO:0006952);	Cellular Component: plant-type cell wall (GO:0009505);	Cellular Component: plasmodesma (GO:0009506);	Molecular Function: polysaccharide binding (GO:0030247);	Cellular Component: anchored component of membrane (GO:0031225);	Molecular Function: glucan endo-1,3-beta-D-glucosidase activity (GO:0042973);	Cellular Component: anchored component of plasma membrane (GO:0046658);	
gene-Cesc_002481	6	Molecular Function: aldehyde dehydrogenase (NAD+) activity (GO:0004029);	Molecular Function: ATP binding (GO:0005524);	Cellular Component: mitochondrion (GO:0005739);	Cellular Component: mitochondrial matrix (GO:0005759);	Cellular Component: chloroplast (GO:0009507);	Biological Process: response to cadmium ion (GO:0046686);	
gene-Cesc_002482	6	Molecular Function: DNA binding (GO:0003677);	Molecular Function: DNA-binding transcription factor activity (GO:0003700);	Cellular Component: nucleus (GO:0005634);	Biological Process: transcription, DNA-templated (GO:0006351);	Biological Process: circadian rhythm (GO:0007623);	Biological Process: positive regulation of circadian rhythm (GO:0042753);	
gene-Cesc_002484	5	Molecular Function: nucleotide binding (GO:0000166);	Molecular Function: RNA binding (GO:0003723);	Biological Process: mRNA processing (GO:0006397);	Biological Process: RNA splicing (GO:0008380);	Cellular Component: nuclear speck (GO:0016607);	
gene-Cesc_002485	9	Cellular Component: Golgi membrane (GO:0000139);	Cellular Component: endoplasmic reticulum membrane (GO:0005789);	Cellular Component: Golgi apparatus (GO:0005794);	Biological Process: protein retention in ER lumen (GO:0006621);	Biological Process: innate immune response-activating signal transduction (GO:0010204);	Biological Process: protein transport (GO:0015031);	Cellular Component: integral component of membrane (GO:0016021);	Biological Process: vesicle-mediated transport (GO:0016192);	Molecular Function: ER retention sequence binding (GO:0046923);	
gene-Cesc_002486	5	Molecular Function: Rho GDP-dissociation inhibitor activity (GO:0005094);	Molecular Function: GTPase activator activity (GO:0005096);	Cellular Component: cytoplasm (GO:0005737);	Biological Process: cell tip growth (GO:0009932);	Biological Process: root epidermal cell differentiation (GO:0010053);	
gene-Cesc_002487	8	Cellular Component: exocyst (GO:0000145);	Cellular Component: extracellular region (GO:0005576);	Cellular Component: cell wall (GO:0005618);	Cellular Component: cytosol (GO:0005829);	Cellular Component: cytoskeleton (GO:0005856);	Cellular Component: plasma membrane (GO:0005886);	Biological Process: exocytosis (GO:0006887);	Cellular Component: phragmoplast (GO:0009524);	
gene-Cesc_002488	5	Molecular Function: RNA binding (GO:0003723);	Molecular Function: RNA helicase activity (GO:0004004);	Molecular Function: ATP binding (GO:0005524);	Biological Process: rRNA processing (GO:0006364);	Biological Process: RNA secondary structure unwinding (GO:0010501);	
gene-Cesc_002489	2	Molecular Function: metallopeptidase activity (GO:0008237);	Molecular Function: hydrolase activity, acting on carbon-nitrogen (but not peptide) bonds, in linear amidines (GO:0016813);	
gene-Cesc_002490	11	Molecular Function: copper ion binding (GO:0005507);	Molecular Function: primary amine oxidase activity (GO:0008131);	Biological Process: amine metabolic process (GO:0009308);	Molecular Function: quinone binding (GO:0048038);	Molecular Function: tryptamine:oxygen oxidoreductase (deaminating) activity (GO:0052593);	Molecular Function: aminoacetone:oxygen oxidoreductase(deaminating) activity (GO:0052594);	Molecular Function: aliphatic-amine oxidase activity (GO:0052595);	Molecular Function: phenethylamine:oxygen oxidoreductase (deaminating) activity (GO:0052596);	Molecular Function: diamine oxidase activity (GO:0052597);	Biological Process: obsolete oxidation-reduction process (GO:0055114);	Biological Process: cellular response to azide (GO:0097185);	
gene-Cesc_002491	6	Molecular Function: DNA-binding transcription factor activity (GO:0003700);	Cellular Component: nucleus (GO:0005634);	Biological Process: regulation of transcription, DNA-templated (GO:0006355);	Molecular Function: zinc ion binding (GO:0008270);	Biological Process: response to light stimulus (GO:0009416);	Biological Process: regulation of flower development (GO:0009909);	
gene-Cesc_002492	8	Cellular Component: euchromatin (GO:0005719);	Cellular Component: mitochondrion (GO:0005739);	Biological Process: DNA repair (GO:0006281);	Molecular Function: ferrous iron binding (GO:0008198);	Biological Process: oxidative single-stranded DNA demethylation (GO:0035552);	Biological Process: RNA repair (GO:0042245);	Molecular Function: DNA-N1-methyladenine dioxygenase activity (GO:0043734);	Molecular Function: methylcytosine dioxygenase activity (GO:0070579);	
gene-Cesc_002493	12	Molecular Function: SNARE binding (GO:0000149);	Cellular Component: endosome (GO:0005768);	Cellular Component: Golgi apparatus (GO:0005794);	Cellular Component: trans-Golgi network (GO:0005802);	Biological Process: intracellular protein transport (GO:0006886);	Biological Process: vesicle fusion (GO:0006906);	Biological Process: Golgi organization (GO:0007030);	Biological Process: vacuolar transport (GO:0007034);	Biological Process: protein secretion (GO:0009306);	Cellular Component: integral component of membrane (GO:0016021);	Cellular Component: SNARE complex (GO:0031201);	Biological Process: vesicle docking (GO:0048278);	
gene-Cesc_002494	5	Molecular Function: RNA binding (GO:0003723);	Molecular Function: endonuclease activity (GO:0004519);	Cellular Component: mitochondrion (GO:0005739);	Biological Process: RNA modification (GO:0009451);	Cellular Component: intracellular membrane-bounded organelle (GO:0043231);	
gene-Cesc_002495	4	Molecular Function: ferredoxin-NADP+ reductase activity (GO:0004324);	Cellular Component: chloroplast thylakoid membrane (GO:0009535);	Cellular Component: chloroplast stroma (GO:0009570);	Biological Process: photosynthesis (GO:0015979);	
gene-Cesc_002496	3	Molecular Function: serine-type peptidase activity (GO:0008236);	Cellular Component: chloroplast thylakoid membrane (GO:0009535);	Cellular Component: integral component of membrane (GO:0016021);	
gene-Cesc_002497	3	Molecular Function: RNA binding (GO:0003723);	Molecular Function: RNA-DNA hybrid ribonuclease activity (GO:0004523);	Molecular Function: metal ion binding (GO:0046872);	
gene-Cesc_002498	11	Molecular Function: copper ion binding (GO:0005507);	Cellular Component: nucleolus (GO:0005730);	Cellular Component: mitochondrion (GO:0005739);	Cellular Component: mitochondrial proton-transporting ATP synthase complex (GO:0005753);	Molecular Function: zinc ion binding (GO:0008270);	Cellular Component: chloroplast (GO:0009507);	Biological Process: pollen development (GO:0009555);	Biological Process: proton transmembrane transport (GO:0015992);	Cellular Component: membrane (GO:0016020);	Cellular Component: proton-transporting ATP synthase complex, coupling factor F(o) (GO:0045263);	Molecular Function: cobalt ion binding (GO:0050897);	
gene-Cesc_002500	4	Molecular Function: structural constituent of ribosome (GO:0003735);	Cellular Component: nucleus (GO:0005634);	Cellular Component: ribosome (GO:0005840);	Biological Process: translation (GO:0006412);	
gene-Cesc_002503	4	Molecular Function: RNA binding (GO:0003723);	Molecular Function: endonuclease activity (GO:0004519);	Biological Process: RNA modification (GO:0009451);	Cellular Component: intracellular membrane-bounded organelle (GO:0043231);	
gene-Cesc_002504	4	Molecular Function: RNA binding (GO:0003723);	Molecular Function: endonuclease activity (GO:0004519);	Biological Process: RNA modification (GO:0009451);	Cellular Component: intracellular membrane-bounded organelle (GO:0043231);	
gene-Cesc_002508	4	Cellular Component: vacuolar membrane (GO:0005774);	Molecular Function: xenobiotic transmembrane transporter activity (GO:0015238);	Molecular Function: antiporter activity (GO:0015297);	Cellular Component: integral component of membrane (GO:0016021);	
gene-Cesc_002509	3	Molecular Function: ATP binding (GO:0005524);	Molecular Function: ubiquitin-like modifier activating enzyme activity (GO:0008641);	Molecular Function: metal ion binding (GO:0046872);	
gene-Cesc_002511	10	Biological Process: cytokinesis by cell plate formation (GO:0000911);	Molecular Function: GTP binding (GO:0005525);	Cellular Component: endosome (GO:0005768);	Cellular Component: Golgi apparatus (GO:0005794);	Cellular Component: cytosol (GO:0005829);	Cellular Component: plasma membrane (GO:0005886);	Biological Process: small GTPase mediated signal transduction (GO:0007264);	Cellular Component: cell plate (GO:0009504);	Cellular Component: endosome membrane (GO:0010008);	Biological Process: protein transport (GO:0015031);	
gene-Cesc_002513	1	Cellular Component: ribosome (GO:0005840);	
gene-Cesc_002514	5	Cellular Component: nucleus (GO:0005634);	Cellular Component: spliceosomal complex (GO:0005681);	Biological Process: mRNA processing (GO:0006397);	Biological Process: RNA splicing (GO:0008380);	Cellular Component: nuclear speck (GO:0016607);	
gene-Cesc_002515	12	Molecular Function: protein serine/threonine kinase activity (GO:0004674);	Molecular Function: ATP binding (GO:0005524);	Cellular Component: intracellular anatomical structure (GO:0005622);	Cellular Component: endoplasmic reticulum (GO:0005783);	Biological Process: multicellular organism development (GO:0007275);	Biological Process: response to water deprivation (GO:0009414);	Biological Process: response to salt stress (GO:0009651);	Biological Process: basipetal auxin transport (GO:0010540);	Biological Process: peptidyl-serine phosphorylation (GO:0018105);	Biological Process: peptidyl-threonine phosphorylation (GO:0018107);	Biological Process: intracellular signal transduction (GO:0035556);	Biological Process: hyperosmotic salinity response (GO:0042538);	
gene-Cesc_002516	2	Molecular Function: protein serine/threonine kinase activity (GO:0004674);	Molecular Function: ATP binding (GO:0005524);	
gene-Cesc_002518	8	Molecular Function: 1-phosphatidylinositol binding (GO:0005545);	Cellular Component: nucleus (GO:0005634);	Cellular Component: Golgi apparatus (GO:0005794);	Cellular Component: plasma membrane (GO:0005886);	Cellular Component: clathrin-coated pit (GO:0005905);	Biological Process: endocytosis (GO:0006897);	Cellular Component: clathrin-coated vesicle (GO:0030136);	Biological Process: clathrin coat assembly (GO:0048268);	
gene-Cesc_002520	6	Molecular Function: protein kinase activity (GO:0004672);	Molecular Function: protein serine/threonine kinase activity (GO:0004674);	Molecular Function: protein serine/threonine/tyrosine kinase activity (GO:0004712);	Molecular Function: ATP binding (GO:0005524);	Biological Process: mRNA processing (GO:0006397);	Biological Process: protein autophosphorylation (GO:0046777);	
gene-Cesc_002521	7	Molecular Function: acetyl-CoA carboxylase activity (GO:0003989);	Biological Process: fatty acid biosynthetic process (GO:0006633);	Cellular Component: acetyl-CoA carboxylase complex (GO:0009317);	Cellular Component: chloroplast (GO:0009507);	Cellular Component: plastid (GO:0009536);	Cellular Component: chloroplast stroma (GO:0009570);	Cellular Component: chloroplast envelope (GO:0009941);	
gene-Cesc_002522	6	Biological Process: amino acid transport (GO:0006865);	Biological Process: response to virus (GO:0009615);	Cellular Component: integral component of membrane (GO:0016021);	Biological Process: modulation by virus of host process (GO:0019048);	Biological Process: secretion by cell (GO:0032940);	Biological Process: regulation of amino acid export (GO:0080143);	
gene-Cesc_002524	7	Molecular Function: DNA binding (GO:0003677);	Cellular Component: nucleus (GO:0005634);	Biological Process: regulation of transcription, DNA-templated (GO:0006355);	Biological Process: multicellular organism development (GO:0007275);	Biological Process: mRNA transcription (GO:0009299);	Biological Process: response to light stimulus (GO:0009416);	Biological Process: post-embryonic plant morphogenesis (GO:0090698);	
gene-Cesc_002525	11	Biological Process: phenylpropanoid metabolic process (GO:0009698);	Biological Process: flavonoid biosynthetic process (GO:0009813);	Molecular Function: UDP-glucosyltransferase activity (GO:0035251);	Cellular Component: intracellular membrane-bounded organelle (GO:0043231);	Molecular Function: anthocyanidin 3-O-glucosyltransferase activity (GO:0047213);	Molecular Function: flavonol 3-O-glucosyltransferase activity (GO:0047893);	Molecular Function: quercetin 3-O-glucosyltransferase activity (GO:0080043);	Molecular Function: quercetin 7-O-glucosyltransferase activity (GO:0080044);	Biological Process: response to karrikin (GO:0080167);	Molecular Function: daphnetin 3-O-glucosyltransferase activity (GO:0102360);	Molecular Function: myricetin 3-O-glucosyltransferase activity (GO:0102425);	
gene-Cesc_002526	7	Molecular Function: protein kinase activity (GO:0004672);	Molecular Function: protein serine/threonine kinase activity (GO:0004674);	Molecular Function: ATP binding (GO:0005524);	Biological Process: microtubule-based process (GO:0007017);	Biological Process: epidermal cell differentiation (GO:0009913);	Biological Process: cortical microtubule organization (GO:0043622);	Cellular Component: cortical microtubule (GO:0055028);	
gene-Cesc_002531	3	Biological Process: regulation of transcription, DNA-templated (GO:0006355);	Biological Process: male meiosis II (GO:0007142);	Biological Process: microsporogenesis (GO:0009556);	
gene-Cesc_002532	5	Cellular Component: nucleus (GO:0005634);	Cellular Component: spliceosomal complex (GO:0005681);	Biological Process: mRNA processing (GO:0006397);	Biological Process: RNA splicing (GO:0008380);	Cellular Component: nuclear speck (GO:0016607);	
gene-Cesc_002533	3	Molecular Function: nuclease activity (GO:0004518);	Cellular Component: nucleus (GO:0005634);	Molecular Function: metal ion binding (GO:0046872);	
gene-Cesc_002534	10	Cellular Component: mitochondrial inner membrane (GO:0005743);	Biological Process: iron ion transport (GO:0006826);	Biological Process: mitochondrial transport (GO:0006839);	Cellular Component: chloroplast (GO:0009507);	Cellular Component: plastid (GO:0009536);	Cellular Component: chloroplast inner membrane (GO:0009706);	Cellular Component: chloroplast envelope (GO:0009941);	Biological Process: response to iron ion (GO:0010039);	Cellular Component: integral component of membrane (GO:0016021);	Molecular Function: transmembrane transporter activity (GO:0022857);	
gene-Cesc_002535	17	Cellular Component: nuclear ubiquitin ligase complex (GO:0000152);	Molecular Function: ubiquitin-protein transferase activity (GO:0004842);	Cellular Component: nucleus (GO:0005634);	Cellular Component: cytoplasm (GO:0005737);	Biological Process: DNA repair (GO:0006281);	Molecular Function: zinc ion binding (GO:0008270);	Biological Process: red, far-red light phototransduction (GO:0009585);	Biological Process: photomorphogenesis (GO:0009640);	Biological Process: shade avoidance (GO:0009641);	Biological Process: skotomorphogenesis (GO:0009647);	Biological Process: entrainment of circadian clock (GO:0009649);	Biological Process: regulation of stomatal movement (GO:0010119);	Cellular Component: nuclear body (GO:0016604);	Molecular Function: identical protein binding (GO:0042802);	Biological Process: anthocyanin-containing compound metabolic process (GO:0046283);	Biological Process: photoperiodism, flowering (GO:0048573);	Cellular Component: Cul4-RING E3 ubiquitin ligase complex (GO:0080008);	
gene-Cesc_002538	7	Molecular Function: 3-beta-hydroxy-delta5-steroid dehydrogenase activity (GO:0003854);	Cellular Component: endoplasmic reticulum membrane (GO:0005789);	Cellular Component: plasma membrane (GO:0005886);	Cellular Component: plasmodesma (GO:0009506);	Cellular Component: integral component of membrane (GO:0016021);	Biological Process: sterol biosynthetic process (GO:0016126);	Molecular Function: sterol-4-alpha-carboxylate 3-dehydrogenase (decarboxylating) activity (GO:0047012);	
gene-Cesc_002542	3	Cellular Component: mitochondrial outer membrane translocase complex (GO:0005742);	Cellular Component: integral component of membrane (GO:0016021);	Biological Process: protein insertion into mitochondrial outer membrane (GO:0045040);	
gene-Cesc_002543	5	Molecular Function: DNA binding (GO:0003677);	Cellular Component: nucleus (GO:0005634);	Biological Process: transcription, DNA-templated (GO:0006351);	Biological Process: regulation of transcription, DNA-templated (GO:0006355);	Molecular Function: metal ion binding (GO:0046872);	
gene-Cesc_002544	11	Molecular Function: obsolete signal transducer activity (GO:0004871);	Cellular Component: late endosome (GO:0005770);	Cellular Component: plasma membrane (GO:0005886);	Biological Process: flower development (GO:0009908);	Biological Process: positive regulation of flower development (GO:0009911);	Biological Process: inflorescence development (GO:0010229);	Biological Process: basipetal auxin transport (GO:0010540);	Biological Process: protein ubiquitination (GO:0016567);	Biological Process: apical protein localization (GO:0045176);	Biological Process: cotyledon development (GO:0048825);	Biological Process: phyllome development (GO:0048827);	
gene-Cesc_002545	7	Molecular Function: DNA-binding transcription factor activity (GO:0003700);	Molecular Function: calmodulin binding (GO:0005516);	Cellular Component: nucleus (GO:0005634);	Biological Process: transcription, DNA-templated (GO:0006351);	Biological Process: response to chitin (GO:0010200);	Biological Process: defense response to bacterium (GO:0042742);	Molecular Function: sequence-specific DNA binding (GO:0043565);	
gene-Cesc_002546	5	Molecular Function: DNA binding (GO:0003677);	Molecular Function: DNA-binding transcription factor activity (GO:0003700);	Cellular Component: nucleus (GO:0005634);	Biological Process: transcription, DNA-templated (GO:0006351);	Biological Process: ethylene-activated signaling pathway (GO:0009873);	
gene-Cesc_002547	6	Molecular Function: thiosulfate sulfurtransferase activity (GO:0004792);	Cellular Component: mitochondrion (GO:0005739);	Cellular Component: chloroplast (GO:0009507);	Biological Process: embryo development ending in seed dormancy (GO:0009793);	Molecular Function: sulfurtransferase activity (GO:0016783);	Molecular Function: 3-mercaptopyruvate sulfurtransferase activity (GO:0016784);	
gene-Cesc_002548	13	Molecular Function: amidase activity (GO:0004040);	Cellular Component: vacuole (GO:0005773);	Cellular Component: vacuolar membrane (GO:0005774);	Cellular Component: endoplasmic reticulum (GO:0005783);	Cellular Component: endoplasmic reticulum membrane (GO:0005789);	Cellular Component: Golgi apparatus (GO:0005794);	Cellular Component: plasma membrane (GO:0005886);	Cellular Component: integral component of membrane (GO:0016021);	Biological Process: defense response to bacterium (GO:0042742);	Molecular Function: N-(long-chain-acyl)ethanolamine deacylase activity (GO:0047412);	Biological Process: N-acylethanolamine metabolic process (GO:0070291);	Molecular Function: oleamide hydrolase activity (GO:0102077);	Molecular Function: anandamide amidohydrolase activity (GO:0103073);	
gene-Cesc_002549	9	Molecular Function: ionotropic glutamate receptor activity (GO:0004970);	Molecular Function: calcium channel activity (GO:0005262);	Cellular Component: vacuole (GO:0005773);	Cellular Component: plasma membrane (GO:0005886);	Biological Process: calcium ion transport (GO:0006816);	Molecular Function: glutamate receptor activity (GO:0008066);	Cellular Component: integral component of membrane (GO:0016021);	Biological Process: calcium-mediated signaling (GO:0019722);	Biological Process: cellular response to amino acid stimulus (GO:0071230);	
gene-Cesc_002551	4	Cellular Component: plasma membrane (GO:0005886);	Biological Process: transport (GO:0006810);	Cellular Component: integral component of membrane (GO:0016021);	Molecular Function: transmembrane transporter activity (GO:0022857);	
gene-Cesc_002552	5	Cellular Component: plasma membrane (GO:0005886);	Molecular Function: electron transfer activity (GO:0009055);	Cellular Component: plasmodesma (GO:0009506);	Cellular Component: anchored component of membrane (GO:0031225);	Cellular Component: anchored component of plasma membrane (GO:0046658);	
gene-Cesc_002559	6	Molecular Function: inorganic diphosphatase activity (GO:0004427);	Cellular Component: vacuolar membrane (GO:0005774);	Molecular Function: pyrophosphate hydrolysis-driven proton transmembrane transporter activity (GO:0009678);	Biological Process: proton transmembrane transport (GO:0015992);	Cellular Component: integral component of membrane (GO:0016021);	Molecular Function: metal ion binding (GO:0046872);	
gene-Cesc_002560	9	Cellular Component: proteasome complex (GO:0000502);	Molecular Function: threonine-type endopeptidase activity (GO:0004298);	Cellular Component: nucleus (GO:0005634);	Cellular Component: vacuole (GO:0005773);	Cellular Component: cytosol (GO:0005829);	Biological Process: ubiquitin-dependent protein catabolic process (GO:0006511);	Cellular Component: proteasome core complex, alpha-subunit complex (GO:0019773);	Cellular Component: cytosolic ribosome (GO:0022626);	Biological Process: response to cadmium ion (GO:0046686);	
gene-Cesc_002564	4	Cellular Component: chloroplast (GO:0009507);	Molecular Function: potassium ion transmembrane transporter activity (GO:0015079);	Cellular Component: membrane (GO:0016020);	Cellular Component: integral component of membrane (GO:0016021);	
gene-Cesc_002565	6	Cellular Component: Golgi apparatus (GO:0005794);	Cellular Component: plasma membrane (GO:0005886);	Cellular Component: plasmodesma (GO:0009506);	Cellular Component: membrane (GO:0016020);	Cellular Component: integral component of membrane (GO:0016021);	Biological Process: defense response to Gram-negative bacterium (GO:0050829);	
gene-Cesc_002568	14	Molecular Function: ATP binding (GO:0005524);	Cellular Component: plasma membrane (GO:0005886);	Biological Process: response to wounding (GO:0009611);	Biological Process: response to salt stress (GO:0009651);	Biological Process: response to abscisic acid (GO:0009737);	Cellular Component: external side of plasma membrane (GO:0009897);	Biological Process: stem vascular tissue pattern formation (GO:0010222);	Biological Process: cotyledon vascular tissue pattern formation (GO:0010588);	Molecular Function: fatty acid transmembrane transporter activity (GO:0015245);	Biological Process: fatty acid transport (GO:0015908);	Cellular Component: integral component of membrane (GO:0016021);	Molecular Function: ATPase-coupled transmembrane transporter activity (GO:0042626);	Molecular Function: protein homodimerization activity (GO:0042803);	Biological Process: cutin transport (GO:0080051);	
gene-Cesc_002569	10	Molecular Function: DNA-binding transcription factor activity (GO:0003700);	Cellular Component: nucleus (GO:0005634);	Cellular Component: cytosol (GO:0005829);	Cellular Component: plasma membrane (GO:0005886);	Biological Process: regulation of transcription, DNA-templated (GO:0006355);	Cellular Component: plastid (GO:0009536);	Biological Process: pollen development (GO:0009555);	Biological Process: response to fungus (GO:0009620);	Molecular Function: phosphatidylinositol binding (GO:0035091);	Molecular Function: transcription cis-regulatory region binding (GO:0044212);	
gene-Cesc_002572	3	Cellular Component: nucleus (GO:0005634);	Cellular Component: cytoplasm (GO:0005737);	Biological Process: nucleosome assembly (GO:0006334);	
gene-Cesc_002573	12	Molecular Function: fructose-bisphosphate aldolase activity (GO:0004332);	Biological Process: gluconeogenesis (GO:0006094);	Biological Process: glycolytic process (GO:0006096);	Cellular Component: chloroplast (GO:0009507);	Cellular Component: chloroplast stroma (GO:0009570);	Cellular Component: thylakoid (GO:0009579);	Biological Process: response to abscisic acid (GO:0009737);	Cellular Component: chloroplast envelope (GO:0009941);	Cellular Component: plastoglobule (GO:0010287);	Cellular Component: membrane (GO:0016020);	Biological Process: response to cadmium ion (GO:0046686);	Cellular Component: apoplast (GO:0048046);	
gene-Cesc_002574	2	Cellular Component: actin cytoskeleton (GO:0015629);	Biological Process: actin filament depolymerization (GO:0030042);	
gene-Cesc_002575	6	Molecular Function: transmembrane receptor protein serine/threonine kinase activity (GO:0004675);	Molecular Function: ATP binding (GO:0005524);	Cellular Component: plasma membrane (GO:0005886);	Biological Process: protein phosphorylation (GO:0006468);	Biological Process: defense response (GO:0006952);	Biological Process: cell surface receptor signaling pathway (GO:0007166);	
gene-Cesc_002576	2	Molecular Function: nucleic acid binding (GO:0003676);	Cellular Component: cytosol (GO:0005829);	
gene-Cesc_002578	9	Molecular Function: iron ion binding (GO:0005506);	Cellular Component: endoplasmic reticulum (GO:0005783);	Cellular Component: endoplasmic reticulum membrane (GO:0005789);	Cellular Component: Golgi apparatus (GO:0005794);	Biological Process: fatty acid biosynthetic process (GO:0006633);	Biological Process: photomorphogenesis (GO:0009640);	Cellular Component: integral component of membrane (GO:0016021);	Molecular Function: sphingolipid delta-4 desaturase activity (GO:0042284);	Biological Process: sphingoid biosynthetic process (GO:0046520);	
gene-Cesc_002579	2	Molecular Function: translation elongation factor activity (GO:0003746);	Cellular Component: eukaryotic translation elongation factor 1 complex (GO:0005853);	
gene-Cesc_002581	4	Molecular Function: signaling receptor activity (GO:0004872);	Biological Process: response to hormone (GO:0009725);	Biological Process: response to sucrose (GO:0009744);	Cellular Component: integral component of membrane (GO:0016021);	
gene-Cesc_002582	6	Cellular Component: mitochondrion (GO:0005739);	Biological Process: multicellular organism development (GO:0007275);	Cellular Component: plastid (GO:0009536);	Cellular Component: chloroplast inner membrane (GO:0009706);	Cellular Component: chloroplast envelope (GO:0009941);	Cellular Component: integral component of membrane (GO:0016021);	
gene-Cesc_002583	3	Cellular Component: nucleus (GO:0005634);	Biological Process: pollen development (GO:0009555);	Biological Process: regulation of programmed cell death (GO:0043067);	
gene-Cesc_002584	3	Biological Process: arginine biosynthetic process (GO:0006526);	Molecular Function: acetylornithine deacetylase activity (GO:0008777);	Molecular Function: metal ion binding (GO:0046872);	
gene-Cesc_002586	5	Cellular Component: Golgi membrane (GO:0000139);	Cellular Component: Golgi apparatus (GO:0005794);	Biological Process: protein glycosylation (GO:0006486);	Molecular Function: galactosyltransferase activity (GO:0008378);	Cellular Component: integral component of membrane (GO:0016021);	
gene-Cesc_002587	6	Molecular Function: GTP binding (GO:0005525);	Biological Process: intracellular protein transport (GO:0006886);	Cellular Component: chloroplast outer membrane (GO:0009707);	Molecular Function: protein-transporting ATPase activity (GO:0015450);	Cellular Component: integral component of membrane (GO:0016021);	Molecular Function: hydrolase activity (GO:0016787);	
gene-Cesc_002588	5	Biological Process: ubiquitin-dependent protein catabolic process (GO:0006511);	Cellular Component: integral component of membrane (GO:0016021);	Biological Process: protein deubiquitination (GO:0016579);	Molecular Function: cysteine-type deubiquitinase activity (GO:0036459);	Molecular Function: metal ion binding (GO:0046872);	
gene-Cesc_002589	5	Molecular Function: zinc ion binding (GO:0008270);	Biological Process: embryo development ending in seed dormancy (GO:0009793);	Cellular Component: integral component of membrane (GO:0016021);	Biological Process: proteasome-mediated ubiquitin-dependent protein catabolic process (GO:0043161);	Molecular Function: ubiquitin protein ligase activity (GO:0061630);	
gene-Cesc_002590	6	Molecular Function: peptidyl-prolyl cis-trans isomerase activity (GO:0003755);	Cellular Component: endosome (GO:0005768);	Cellular Component: endoplasmic reticulum (GO:0005783);	Cellular Component: Golgi apparatus (GO:0005794);	Cellular Component: trans-Golgi network (GO:0005802);	Biological Process: protein folding (GO:0006457);	
gene-Cesc_002591	1	Cellular Component: chloroplast (GO:0009507);	
gene-Cesc_002592	5	Molecular Function: DNA binding (GO:0003677);	Cellular Component: nucleus (GO:0005634);	Biological Process: transcription, DNA-templated (GO:0006351);	Biological Process: regulation of transcription, DNA-templated (GO:0006355);	Biological Process: response to stress (GO:0006950);	
gene-Cesc_002593	8	Cellular Component: endosome (GO:0005768);	Cellular Component: Golgi apparatus (GO:0005794);	Cellular Component: trans-Golgi network (GO:0005802);	Biological Process: plant-type cell wall modification (GO:0009827);	Cellular Component: integral component of membrane (GO:0016021);	Molecular Function: O-acetyltransferase activity (GO:0016413);	Biological Process: cellulose biosynthetic process (GO:0030244);	Biological Process: pectin biosynthetic process (GO:0045489);	
gene-Cesc_002597	8	Molecular Function: DNA-binding transcription factor activity (GO:0003700);	Cellular Component: nucleus (GO:0005634);	Biological Process: transcription, DNA-templated (GO:0006351);	Biological Process: response to sucrose (GO:0009744);	Biological Process: leaf morphogenesis (GO:0009965);	Molecular Function: sequence-specific DNA binding (GO:0043565);	Biological Process: cotyledon morphogenesis (GO:0048826);	Biological Process: primary root development (GO:0080022);	
gene-Cesc_002598	9	Cellular Component: nucleus (GO:0005634);	Biological Process: chromatin remodeling (GO:0006338);	Biological Process: regulation of transcription, DNA-templated (GO:0006355);	Biological Process: defense response (GO:0006952);	Biological Process: multicellular organism development (GO:0007275);	Biological Process: cell population proliferation (GO:0008283);	Biological Process: response to temperature stimulus (GO:0009266);	Biological Process: negative regulation of flower development (GO:0009910);	Biological Process: obsolete covalent chromatin modification (GO:0016569);	
gene-Cesc_002600	3	Cellular Component: vacuolar membrane (GO:0005774);	Cellular Component: endoplasmic reticulum (GO:0005783);	Cellular Component: integral component of membrane (GO:0016021);	
gene-Cesc_002601	8	Cellular Component: kinetochore (GO:0000778);	Molecular Function: protein kinase activity (GO:0004672);	Cellular Component: cytoplasm (GO:0005737);	Cellular Component: microtubule organizing center (GO:0005815);	Cellular Component: kinetochore microtubule (GO:0005828);	Cellular Component: spindle microtubule (GO:0005876);	Biological Process: mitotic spindle assembly checkpoint signaling (GO:0007094);	Biological Process: meiotic sister chromatid cohesion, centromeric (GO:0051754);	
gene-Cesc_002602	9	Molecular Function: RNA binding (GO:0003723);	Cellular Component: nucleus (GO:0005634);	Biological Process: regulation of transcription, DNA-templated (GO:0006355);	Biological Process: RNA processing (GO:0006396);	Biological Process: mRNA transcription (GO:0009299);	Biological Process: shoot system development (GO:0048367);	Biological Process: gynoecium development (GO:0048467);	Biological Process: negative regulation of short-day photoperiodism, flowering (GO:0048577);	Biological Process: negative regulation of long-day photoperiodism, flowering (GO:0048579);	
gene-Cesc_002604	5	Cellular Component: plasma membrane (GO:0005886);	Biological Process: response to nematode (GO:0009624);	Molecular Function: amino acid transmembrane transporter activity (GO:0015171);	Cellular Component: integral component of membrane (GO:0016021);	Cellular Component: chloroplast membrane (GO:0031969);	
gene-Cesc_002608	6	Cellular Component: nucleus (GO:0005634);	Cellular Component: cytoplasm (GO:0005737);	Biological Process: circadian rhythm (GO:0007623);	Biological Process: red, far-red light phototransduction (GO:0009585);	Biological Process: red or far-red light signaling pathway (GO:0010017);	Biological Process: regulation of circadian rhythm (GO:0042752);	
gene-Cesc_002609	1	Biological Process: protein ubiquitination (GO:0016567);	
gene-Cesc_002610	12	Cellular Component: nucleosome (GO:0000788);	Molecular Function: DNA binding (GO:0003677);	Cellular Component: nucleolus (GO:0005730);	Cellular Component: vacuolar membrane (GO:0005774);	Cellular Component: cytosol (GO:0005829);	Cellular Component: plasma membrane (GO:0005886);	Biological Process: nucleosome assembly (GO:0006334);	Biological Process: response to water deprivation (GO:0009414);	Cellular Component: plasmodesma (GO:0009506);	Cellular Component: chloroplast (GO:0009507);	Cellular Component: thylakoid (GO:0009579);	Molecular Function: histone binding (GO:0042393);	
gene-Cesc_002613	4	Cellular Component: nucleosome (GO:0000786);	Molecular Function: DNA binding (GO:0003677);	Cellular Component: nucleus (GO:0005634);	Biological Process: nucleosome assembly (GO:0006334);	
gene-Cesc_002614	3	Molecular Function: electron transfer activity (GO:0009055);	Molecular Function: metal ion binding (GO:0046872);	Biological Process: obsolete oxidation-reduction process (GO:0055114);	
gene-Cesc_002616	1	Molecular Function: metal ion binding (GO:0046872);	
gene-Cesc_002617	8	Biological Process: defense response to oomycetes (GO:0002229);	Biological Process: response to salt stress (GO:0009651);	Biological Process: chloroplast organization (GO:0009658);	Biological Process: cellular response to sulfur starvation (GO:0010438);	Biological Process: regulation of defense response (GO:0031347);	Biological Process: defense response to bacterium (GO:0042742);	Biological Process: positive regulation of transcription, DNA-templated (GO:0045893);	Biological Process: regulation of response to osmotic stress (GO:0047484);	
gene-Cesc_002621	6	Molecular Function: DNA-binding transcription factor activity (GO:0003700);	Cellular Component: nucleus (GO:0005634);	Biological Process: transcription, DNA-templated (GO:0006351);	Biological Process: regulation of transcription, DNA-templated (GO:0006355);	Molecular Function: transcription cis-regulatory region binding (GO:0044212);	Molecular Function: metal ion binding (GO:0046872);	
gene-Cesc_002625	8	Molecular Function: 1-phosphatidylinositol 4-kinase activity (GO:0004430);	Molecular Function: protein serine/threonine kinase activity (GO:0004674);	Molecular Function: ATP binding (GO:0005524);	Cellular Component: cytosol (GO:0005829);	Biological Process: response to salt stress (GO:0009651);	Cellular Component: membrane (GO:0016020);	Biological Process: protein autophosphorylation (GO:0046777);	Biological Process: phosphatidylinositol phosphate biosynthetic process (GO:0046854);	
gene-Cesc_002626	3	Molecular Function: ATP binding (GO:0005524);	Molecular Function: D-erythro-sphingosine kinase activity (GO:0017050);	Biological Process: sphingolipid biosynthetic process (GO:0030148);	
gene-Cesc_002627	21	Cellular Component: vacuolar proton-transporting V-type ATPase, V0 domain (GO:0000220);	Cellular Component: plant-type vacuole (GO:0000325);	Cellular Component: mitochondrion (GO:0005739);	Cellular Component: vacuole (GO:0005773);	Cellular Component: vacuolar membrane (GO:0005774);	Cellular Component: Golgi apparatus (GO:0005794);	Biological Process: vacuolar acidification (GO:0007035);	Cellular Component: chloroplast (GO:0009507);	Molecular Function: pyrophosphate hydrolysis-driven proton transmembrane transporter activity (GO:0009678);	Cellular Component: plant-type vacuole membrane (GO:0009705);	Biological Process: proton motive force-driven ATP synthesis (GO:0015986);	Biological Process: proton transmembrane transport (GO:0015991);	Cellular Component: membrane (GO:0016020);	Cellular Component: integral component of membrane (GO:0016021);	Cellular Component: vacuolar proton-transporting V-type ATPase complex (GO:0016471);	Biological Process: sequestering of zinc ion (GO:0032119);	Biological Process: vacuolar sequestering (GO:0043181);	Molecular Function: nutrient reservoir activity (GO:0045735);	Molecular Function: proton-transporting ATPase activity, rotational mechanism (GO:0046961);	Molecular Function: ATPase binding (GO:0051117);	Biological Process: vacuolar proton-transporting V-type ATPase complex assembly (GO:0070072);	
gene-Cesc_002628	10	Molecular Function: protein kinase activity (GO:0004672);	Molecular Function: protein serine/threonine kinase activity (GO:0004674);	Molecular Function: transmembrane receptor protein serine/threonine kinase activity (GO:0004675);	Molecular Function: ATP binding (GO:0005524);	Cellular Component: plasma membrane (GO:0005886);	Biological Process: cell surface receptor signaling pathway (GO:0007166);	Biological Process: response to wounding (GO:0009611);	Biological Process: response to fungus (GO:0009620);	Cellular Component: integral component of membrane (GO:0016021);	Biological Process: protein autophosphorylation (GO:0046777);	
gene-Cesc_002629	2	Molecular Function: protein serine/threonine phosphatase activity (GO:0004722);	Molecular Function: metal ion binding (GO:0046872);	
gene-Cesc_002631	1	Molecular Function: shikimate O-hydroxycinnamoyltransferase activity (GO:0047172);	
gene-Cesc_002632	7	Molecular Function: DNA binding (GO:0003677);	Molecular Function: DNA-directed 5'-3' RNA polymerase activity (GO:0003899);	Cellular Component: RNA polymerase III complex (GO:0005666);	Biological Process: transcription by RNA polymerase III (GO:0006383);	Biological Process: megagametogenesis (GO:0009561);	Molecular Function: ribonucleoside binding (GO:0032549);	Molecular Function: metal ion binding (GO:0046872);	
gene-Cesc_002637	6	Cellular Component: nucleus (GO:0005634);	Cellular Component: cytosol (GO:0005829);	Biological Process: postreplication repair (GO:0006301);	Molecular Function: ubiquitin protein ligase binding (GO:0031625);	Molecular Function: ubiquitin protein ligase activity (GO:0061630);	Biological Process: protein K63-linked ubiquitination (GO:0070534);	
gene-Cesc_002638	3	Molecular Function: protein disulfide isomerase activity (GO:0003756);	Cellular Component: endoplasmic reticulum lumen (GO:0005788);	Biological Process: cell redox homeostasis (GO:0045454);	
gene-Cesc_002641	6	Molecular Function: protein kinase activity (GO:0004672);	Molecular Function: protein serine/threonine kinase activity (GO:0004674);	Molecular Function: obsolete signal transducer activity (GO:0004871);	Molecular Function: ATP binding (GO:0005524);	Cellular Component: cytoplasm (GO:0005737);	Biological Process: intracellular signal transduction (GO:0035556);	
gene-Cesc_002642	1	Cellular Component: integral component of membrane (GO:0016021);	
gene-Cesc_002643	2	Biological Process: negative regulation of cell population proliferation (GO:0008285);	Cellular Component: integral component of membrane (GO:0016021);	
gene-Cesc_002644	5	Cellular Component: cytosol (GO:0005829);	Biological Process: single fertilization (GO:0007338);	Biological Process: pollen germination (GO:0009846);	Biological Process: pollen tube growth (GO:0009860);	Molecular Function: transferase activity (GO:0016740);	
gene-Cesc_002645	7	Biological Process: MAPK cascade (GO:0000165);	Molecular Function: RNA polymerase II transcription regulatory region sequence-specific DNA binding (GO:0000977);	Molecular Function: DNA-binding transcription factor activity (GO:0003700);	Cellular Component: nucleus (GO:0005634);	Biological Process: transcription, DNA-templated (GO:0006351);	Biological Process: multicellular organism development (GO:0007275);	Biological Process: positive regulation of transcription by RNA polymerase II (GO:0045944);	
gene-Cesc_002648	3	Cellular Component: extracellular region (GO:0005576);	Biological Process: lipid catabolic process (GO:0016042);	Molecular Function: lipase activity (GO:0016298);	
gene-Cesc_002649	16	Cellular Component: mitochondrial proton-transporting ATP synthase, stator stalk (GO:0000274);	Molecular Function: copper ion binding (GO:0005507);	Cellular Component: nucleolus (GO:0005730);	Cellular Component: mitochondrion (GO:0005739);	Cellular Component: mitochondrial proton-transporting ATP synthase complex (GO:0005753);	Cellular Component: vacuolar membrane (GO:0005774);	Molecular Function: zinc ion binding (GO:0008270);	Cellular Component: chloroplast (GO:0009507);	Cellular Component: chloroplast thylakoid membrane (GO:0009535);	Cellular Component: thylakoid (GO:0009579);	Biological Process: response to salt stress (GO:0009651);	Molecular Function: proton transmembrane transporter activity (GO:0015078);	Biological Process: proton motive force-driven ATP synthesis (GO:0015986);	Molecular Function: hydrolase activity (GO:0016787);	Cellular Component: cytosolic ribosome (GO:0022626);	Biological Process: cation transmembrane transport (GO:0099132);	
gene-Cesc_002650	5	Biological Process: L-fucose biosynthetic process (GO:0006005);	Molecular Function: isomerase activity (GO:0016853);	Biological Process: 'de novo' GDP-L-fucose biosynthetic process (GO:0042351);	Molecular Function: GDP-L-fucose synthase activity (GO:0050577);	Molecular Function: obsolete coenzyme binding (GO:0050662);	
gene-Cesc_002652	7	Cellular Component: plasma membrane (GO:0005886);	Molecular Function: symporter activity (GO:0015293);	Biological Process: nitrate transmembrane transport (GO:0015706);	Cellular Component: integral component of membrane (GO:0016021);	Biological Process: nitrate assimilation (GO:0042128);	Molecular Function: low-affinity nitrate transmembrane transporter activity (GO:0080054);	Biological Process: nitrate transmembrane transport (GO:0080055);	
gene-Cesc_002656	10	Biological Process: cell morphogenesis (GO:0000902);	Cellular Component: cytoplasm (GO:0005737);	Cellular Component: actin filament (GO:0005884);	Biological Process: actin filament organization (GO:0007015);	Cellular Component: F-actin capping protein complex (GO:0008290);	Biological Process: response to heat (GO:0009408);	Biological Process: actin cytoskeleton organization (GO:0030036);	Molecular Function: actin filament binding (GO:0051015);	Biological Process: barbed-end actin filament capping (GO:0051016);	Biological Process: actin filament capping (GO:0051693);	
gene-Cesc_002657	15	Biological Process: spliceosomal snRNP assembly (GO:0000387);	Biological Process: mRNA splicing, via spliceosome (GO:0000398);	Molecular Function: mRNA binding (GO:0003729);	Cellular Component: U5 snRNP (GO:0005682);	Cellular Component: U1 snRNP (GO:0005685);	Cellular Component: U2 snRNP (GO:0005686);	Cellular Component: U4 snRNP (GO:0005687);	Cellular Component: U12-type spliceosomal complex (GO:0005689);	Cellular Component: cytosol (GO:0005829);	Cellular Component: SMN-Sm protein complex (GO:0034719);	Cellular Component: P granule (GO:0043186);	Cellular Component: U2-type prespliceosome (GO:0071004);	Cellular Component: precatalytic spliceosome (GO:0071011);	Cellular Component: catalytic step 2 spliceosome (GO:0071013);	Cellular Component: spliceosomal tri-snRNP complex (GO:0097526);	
gene-Cesc_002658	8	Molecular Function: DNA-binding transcription factor activity, RNA polymerase II-specific (GO:0000981);	Molecular Function: DNA-binding transcription factor activity (GO:0003700);	Cellular Component: nucleus (GO:0005634);	Cellular Component: nucleolus (GO:0005730);	Biological Process: transcription, DNA-templated (GO:0006351);	Biological Process: regulation of transcription, DNA-templated (GO:0006355);	Cellular Component: mediator complex (GO:0016592);	Molecular Function: sequence-specific DNA binding (GO:0043565);	
gene-Cesc_002659	11	Molecular Function: double-stranded DNA binding (GO:0003690);	Molecular Function: single-stranded RNA binding (GO:0003727);	Biological Process: DNA-templated transcription, termination (GO:0006353);	Biological Process: regulation of transcription, DNA-templated (GO:0006355);	Biological Process: RNA splicing (GO:0008380);	Cellular Component: plasmodesma (GO:0009506);	Cellular Component: chloroplast (GO:0009507);	Biological Process: chloroplast organization (GO:0009658);	Molecular Function: rRNA binding (GO:0019843);	Biological Process: developmental process (GO:0032502);	Biological Process: ribosome assembly (GO:0042255);	
gene-Cesc_002660	2	Biological Process: RNA splicing (GO:0008380);	Cellular Component: exon-exon junction complex (GO:0035145);	
gene-Cesc_002661	8	Molecular Function: mRNA 3'-UTR binding (GO:0003730);	Cellular Component: chloroplast (GO:0009507);	Cellular Component: chloroplast stroma (GO:0009570);	Biological Process: chloroplast organization (GO:0009658);	Molecular Function: translation release factor activity, codon specific (GO:0016149);	Biological Process: regulation of growth (GO:0040008);	Biological Process: regulation of mRNA stability (GO:0043488);	Molecular Function: sequence-specific DNA binding (GO:0043565);	
gene-Cesc_002664	5	Molecular Function: acetyl-CoA carboxylase activity (GO:0003989);	Biological Process: fatty acid biosynthetic process (GO:0006633);	Cellular Component: acetyl-CoA carboxylase complex (GO:0009317);	Cellular Component: chloroplast stroma (GO:0009570);	Cellular Component: chloroplast envelope (GO:0009941);	
gene-Cesc_002666	4	Cellular Component: mitochondrion (GO:0005739);	Cellular Component: ribosome (GO:0005840);	Cellular Component: plastid (GO:0009536);	Biological Process: plastid translation (GO:0032544);	
gene-Cesc_002667	8	Cellular Component: chromosome, centromeric region (GO:0000775);	Cellular Component: nucleus (GO:0005634);	Biological Process: DNA repair (GO:0006281);	Biological Process: flower development (GO:0009908);	Biological Process: response to UV-B (GO:0010224);	Biological Process: vegetative to reproductive phase transition of meristem (GO:0010228);	Biological Process: histone methylation (GO:0016571);	Molecular Function: histone-lysine N-methyltransferase activity (GO:0018024);	
gene-Cesc_002668	2	Cellular Component: plasma membrane (GO:0005886);	Cellular Component: integral component of membrane (GO:0016021);	
gene-Cesc_002672	5	Molecular Function: RNA binding (GO:0003723);	Molecular Function: endonuclease activity (GO:0004519);	Cellular Component: mitochondrion (GO:0005739);	Biological Process: RNA modification (GO:0009451);	Cellular Component: intracellular membrane-bounded organelle (GO:0043231);	
gene-Cesc_002673	5	Molecular Function: polygalacturonase activity (GO:0004650);	Cellular Component: extracellular region (GO:0005576);	Biological Process: carbohydrate metabolic process (GO:0005975);	Cellular Component: plant-type cell wall (GO:0009505);	Biological Process: cell wall organization (GO:0071555);	
gene-Cesc_002675	3	Biological Process: metabolic process (GO:0008152);	Molecular Function: identical protein binding (GO:0042802);	Molecular Function: scopoletin glucosyltransferase activity (GO:0050275);	
gene-Cesc_002677	4	Biological Process: potassium ion transport (GO:0006813);	Biological Process: sodium ion transport (GO:0006814);	Molecular Function: cation transmembrane transporter activity (GO:0008324);	Cellular Component: integral component of membrane (GO:0016021);	
gene-Cesc_002683	5	Cellular Component: nucleus (GO:0005634);	Biological Process: transcription, DNA-templated (GO:0006351);	Biological Process: regulation of transcription, DNA-templated (GO:0006355);	Biological Process: brassinosteroid mediated signaling pathway (GO:0009742);	Biological Process: regulation of seed growth (GO:0080113);	
gene-Cesc_002685	12	Molecular Function: calcium ion binding (GO:0005509);	Molecular Function: calcium-dependent phospholipid binding (GO:0005544);	Cellular Component: nucleus (GO:0005634);	Cellular Component: cytosol (GO:0005829);	Biological Process: response to heat (GO:0009408);	Biological Process: response to cold (GO:0009409);	Biological Process: response to water deprivation (GO:0009414);	Cellular Component: thylakoid (GO:0009579);	Biological Process: response to salt stress (GO:0009651);	Biological Process: polysaccharide transport (GO:0015774);	Cellular Component: membrane (GO:0016020);	Cellular Component: apoplast (GO:0048046);	
gene-Cesc_002688	7	Cellular Component: Golgi membrane (GO:0000139);	Biological Process: DNA-mediated transformation (GO:0009294);	Biological Process: response to bacterium (GO:0009617);	Cellular Component: integral component of membrane (GO:0016021);	Molecular Function: glucomannan 4-beta-mannosyltransferase activity (GO:0047259);	Molecular Function: mannan synthase activity (GO:0051753);	Biological Process: cell wall organization (GO:0071555);	
gene-Cesc_002689	9	Molecular Function: GTPase activity (GO:0003924);	Molecular Function: GTP binding (GO:0005525);	Cellular Component: mitochondrion (GO:0005739);	Cellular Component: peroxisome (GO:0005777);	Biological Process: peroxisome organization (GO:0007031);	Biological Process: cell cycle (GO:0007049);	Molecular Function: microtubule binding (GO:0008017);	Molecular Function: identical protein binding (GO:0042802);	Biological Process: cell division (GO:0051301);	
gene-Cesc_002690	6	Cellular Component: chromatin (GO:0000785);	Cellular Component: nucleus (GO:0005634);	Biological Process: multicellular organism development (GO:0007275);	Molecular Function: methyltransferase activity (GO:0008168);	Molecular Function: zinc ion binding (GO:0008270);	Biological Process: obsolete covalent chromatin modification (GO:0016569);	
gene-Cesc_002691	2	Molecular Function: DNA binding (GO:0003677);	Molecular Function: metal ion binding (GO:0046872);	
gene-Cesc_002692	9	Molecular Function: protein serine/threonine kinase activity (GO:0004674);	Molecular Function: ATP binding (GO:0005524);	Cellular Component: intracellular anatomical structure (GO:0005622);	Biological Process: unidimensional cell growth (GO:0009826);	Molecular Function: kinase activity (GO:0016301);	Biological Process: peptidyl-serine phosphorylation (GO:0018105);	Biological Process: intracellular signal transduction (GO:0035556);	Biological Process: regulation of growth (GO:0040008);	Molecular Function: metal ion binding (GO:0046872);	
gene-Cesc_002693	10	Molecular Function: RNA binding (GO:0003723);	Molecular Function: helicase activity (GO:0004386);	Molecular Function: ATP binding (GO:0005524);	Cellular Component: spliceosomal complex (GO:0005681);	Cellular Component: nucleolus (GO:0005730);	Cellular Component: cytosol (GO:0005829);	Biological Process: mRNA processing (GO:0006397);	Biological Process: RNA splicing (GO:0008380);	Biological Process: vegetative to reproductive phase transition of meristem (GO:0010228);	Cellular Component: membrane (GO:0016020);	
gene-Cesc_002694	2	Cellular Component: endoplasmic reticulum (GO:0005783);	Biological Process: protein folding (GO:0006457);	
gene-Cesc_002695	7	Cellular Component: Golgi membrane (GO:0000139);	Cellular Component: Golgi apparatus (GO:0005794);	Cellular Component: integral component of membrane (GO:0016021);	Biological Process: cell wall biogenesis (GO:0042546);	Biological Process: pectin biosynthetic process (GO:0045489);	Molecular Function: beta-1,3-galactosyltransferase activity (GO:0048531);	Biological Process: cell wall organization (GO:0071555);	
gene-Cesc_002696	4	Cellular Component: synaptonemal complex (GO:0000795);	Cellular Component: microtubule associated complex (GO:0005875);	Biological Process: reciprocal meiotic recombination (GO:0007131);	Cellular Component: chloroplast (GO:0009507);	
gene-Cesc_002697	6	Molecular Function: structural constituent of cell wall (GO:0005199);	Cellular Component: extracellular region (GO:0005576);	Cellular Component: cell wall (GO:0005618);	Cellular Component: plant-type cell wall (GO:0009505);	Cellular Component: plasmodesma (GO:0009506);	Biological Process: cell wall organization (GO:0071555);	
gene-Cesc_002698	5	Cellular Component: nucleus (GO:0005634);	Molecular Function: zinc ion binding (GO:0008270);	Biological Process: flower development (GO:0009908);	Molecular Function: histone-lysine N-methyltransferase activity (GO:0018024);	Biological Process: intracellular signal transduction (GO:0035556);	
gene-Cesc_002699	8	Molecular Function: inorganic anion exchanger activity (GO:0005452);	Cellular Component: plasma membrane (GO:0005886);	Cellular Component: integral component of plasma membrane (GO:0005887);	Molecular Function: anion:anion antiporter activity (GO:0015301);	Biological Process: borate transport (GO:0046713);	Biological Process: regulation of intracellular pH (GO:0051453);	Biological Process: cellular response to boron-containing substance levels (GO:0080029);	Molecular Function: borate efflux transmembrane transporter activity (GO:0080139);	
gene-Cesc_002700	5	Molecular Function: serine-type carboxypeptidase activity (GO:0004185);	Cellular Component: extracellular space (GO:0005615);	Biological Process: proteolysis (GO:0006508);	Biological Process: brassinosteroid mediated signaling pathway (GO:0009742);	Biological Process: proteolysis involved in cellular protein catabolic process (GO:0051603);	
gene-Cesc_002702	7	Cellular Component: Golgi membrane (GO:0000139);	Biological Process: DNA-mediated transformation (GO:0009294);	Biological Process: response to bacterium (GO:0009617);	Cellular Component: integral component of membrane (GO:0016021);	Molecular Function: glucomannan 4-beta-mannosyltransferase activity (GO:0047259);	Molecular Function: mannan synthase activity (GO:0051753);	Biological Process: cell wall organization (GO:0071555);	
gene-Cesc_002703	14	Molecular Function: P-type calcium transporter activity (GO:0005388);	Molecular Function: ATP binding (GO:0005524);	Cellular Component: endoplasmic reticulum (GO:0005783);	Cellular Component: endoplasmic reticulum membrane (GO:0005789);	Cellular Component: plasma membrane (GO:0005886);	Cellular Component: integral component of plasma membrane (GO:0005887);	Biological Process: cellular calcium ion homeostasis (GO:0006874);	Biological Process: cellular metal ion homeostasis (GO:0006875);	Biological Process: pollen germination (GO:0009846);	Biological Process: meristem maintenance (GO:0010073);	Biological Process: pollen maturation (GO:0010152);	Biological Process: cellular response to phosphate starvation (GO:0016036);	Molecular Function: metal ion binding (GO:0046872);	Biological Process: stem cell fate determination (GO:0048867);	
gene-Cesc_002704	19	Biological Process: regulation of alternative mRNA splicing, via spliceosome (GO:0000381);	Molecular Function: DNA binding (GO:0003677);	Molecular Function: DNA-binding transcription factor activity (GO:0003700);	Cellular Component: nucleus (GO:0005634);	Cellular Component: nucleolus (GO:0005730);	Cellular Component: cytosol (GO:0005829);	Cellular Component: nuclear cap binding complex (GO:0005846);	Biological Process: regulation of transcription, DNA-templated (GO:0006355);	Biological Process: mRNA processing (GO:0006397);	Biological Process: RNA splicing (GO:0008380);	Cellular Component: chloroplast (GO:0009507);	Biological Process: primary ta-siRNA processing (GO:0010267);	Cellular Component: nuclear dicing body (GO:0010445);	Cellular Component: nuclear speck (GO:0016607);	Biological Process: primary miRNA processing (GO:0031053);	Molecular Function: metal ion binding (GO:0046872);	Biological Process: shoot system development (GO:0048367);	Biological Process: regulation of meristem development (GO:0048509);	Biological Process: regulation of adaxial/abaxial pattern formation (GO:2000011);	
gene-Cesc_002705	4	Molecular Function: purine nucleobase transmembrane transporter activity (GO:0005345);	Biological Process: purine nucleobase transport (GO:0006863);	Cellular Component: membrane (GO:0016020);	Cellular Component: integral component of membrane (GO:0016021);	
gene-Cesc_002706	8	Molecular Function: protein serine/threonine kinase activity (GO:0004674);	Molecular Function: cyclin-dependent protein serine/threonine kinase activity (GO:0004693);	Molecular Function: ATP binding (GO:0005524);	Cellular Component: nucleus (GO:0005634);	Cellular Component: cytoplasm (GO:0005737);	Molecular Function: RNA polymerase II CTD heptapeptide repeat kinase activity (GO:0008353);	Biological Process: regulation of gene expression (GO:0010468);	Biological Process: intracellular signal transduction (GO:0035556);	
gene-Cesc_002707	6	Molecular Function: transmembrane receptor protein serine/threonine kinase activity (GO:0004675);	Molecular Function: ATP binding (GO:0005524);	Cellular Component: plasma membrane (GO:0005886);	Biological Process: protein phosphorylation (GO:0006468);	Biological Process: cell surface receptor signaling pathway (GO:0007166);	Cellular Component: integral component of membrane (GO:0016021);	
gene-Cesc_002708	6	Biological Process: glycosaminoglycan biosynthetic process (GO:0006024);	Biological Process: protein glycosylation (GO:0006486);	Biological Process: heparan sulfate proteoglycan biosynthetic process (GO:0015012);	Cellular Component: integral component of membrane (GO:0016021);	Molecular Function: transferase activity (GO:0016740);	Molecular Function: metal ion binding (GO:0046872);	
gene-Cesc_002709	11	Molecular Function: 3'-5'-exoribonuclease activity (GO:0000175);	Biological Process: nuclear-transcribed mRNA catabolic process, deadenylation-dependent decay (GO:0000288);	Biological Process: nuclear-transcribed mRNA poly(A) tail shortening (GO:0000289);	Molecular Function: RNA binding (GO:0003723);	Molecular Function: poly(A)-specific ribonuclease activity (GO:0004535);	Cellular Component: nucleus (GO:0005634);	Cellular Component: cytoplasm (GO:0005737);	Biological Process: transcription, DNA-templated (GO:0006351);	Biological Process: regulation of transcription, DNA-templated (GO:0006355);	Cellular Component: CCR4-NOT complex (GO:0030014);	Molecular Function: metal ion binding (GO:0046872);	
gene-Cesc_002710	18	Molecular Function: transcription cis-regulatory region binding (GO:0000975);	Molecular Function: DNA-binding transcription factor activity, RNA polymerase II-specific (GO:0000981);	Molecular Function: obsolete RNA polymerase II transcription regulator recruiting activity (GO:0001135);	Molecular Function: DNA-binding transcription factor activity (GO:0003700);	Cellular Component: nucleus (GO:0005634);	Biological Process: transcription, DNA-templated (GO:0006351);	Biological Process: regulation of transcription by RNA polymerase II (GO:0006357);	Biological Process: negative regulation of cell population proliferation (GO:0008285);	Biological Process: cell differentiation (GO:0030154);	Biological Process: endodermal cell differentiation (GO:0035987);	Molecular Function: sequence-specific DNA binding (GO:0043565);	Molecular Function: transcription cis-regulatory region binding (GO:0044212);	Biological Process: positive regulation of cell differentiation (GO:0045597);	Biological Process: negative regulation of transcription, DNA-templated (GO:0045892);	Biological Process: positive regulation of transcription, DNA-templated (GO:0045893);	Cellular Component: Casparian strip (GO:0048226);	Biological Process: ion homeostasis (GO:2000021);	Biological Process: regulation of root morphogenesis (GO:2000067);	
gene-Cesc_002712	12	Cellular Component: chromosome, centromeric region (GO:0000775);	Cellular Component: nucleus (GO:0005634);	Molecular Function: zinc ion binding (GO:0008270);	Molecular Function: methyl-CpG binding (GO:0008327);	Biological Process: maintenance of DNA methylation (GO:0010216);	Molecular Function: double-stranded methylated DNA binding (GO:0010385);	Molecular Function: methyl-CpNpG binding (GO:0010428);	Molecular Function: methyl-CpNpN binding (GO:0010429);	Biological Process: histone methylation (GO:0016571);	Biological Process: peptidyl-lysine methylation (GO:0018022);	Molecular Function: histone methyltransferase activity (H3-K9 specific) (GO:0046974);	Biological Process: histone H3-K9 methylation (GO:0051567);	
gene-Cesc_002714	2	Cellular Component: cytoplasm (GO:0005737);	Molecular Function: glyceraldehyde-3-phosphate dehydrogenase (NADP+) (non-phosphorylating) activity (GO:0008886);	
gene-Cesc_002715	5	Molecular Function: protein serine/threonine kinase activity (GO:0004674);	Molecular Function: ATP binding (GO:0005524);	Cellular Component: cytosol (GO:0005829);	Biological Process: protein phosphorylation (GO:0006468);	Biological Process: intracellular signal transduction (GO:0035556);	
gene-Cesc_002716	12	Molecular Function: L-aspartate:2-oxoglutarate aminotransferase activity (GO:0004069);	Cellular Component: peroxisome (GO:0005777);	Biological Process: 2-oxoglutarate metabolic process (GO:0006103);	Biological Process: aspartate metabolic process (GO:0006531);	Biological Process: glutamate metabolic process (GO:0006536);	Biological Process: biosynthetic process (GO:0009058);	Cellular Component: chloroplast (GO:0009507);	Cellular Component: plastid (GO:0009536);	Biological Process: leaf senescence (GO:0010150);	Cellular Component: membrane (GO:0016020);	Molecular Function: pyridoxal phosphate binding (GO:0030170);	Molecular Function: L-phenylalanine:2-oxoglutarate aminotransferase activity (GO:0080130);	
gene-Cesc_002718	6	Biological Process: plasma membrane pyruvate transport (GO:0006849);	Cellular Component: chloroplast thylakoid (GO:0009534);	Cellular Component: chloroplast envelope (GO:0009941);	Molecular Function: symporter activity (GO:0015293);	Cellular Component: integral component of membrane (GO:0016021);	Molecular Function: pyruvate transmembrane transporter activity (GO:0050833);	
gene-Cesc_002719	3	Cellular Component: plasma membrane (GO:0005886);	Biological Process: signal transduction (GO:0007165);	Biological Process: response to light stimulus (GO:0009416);	
gene-Cesc_002720	5	Cellular Component: nucleus (GO:0005634);	Biological Process: transcription, DNA-templated (GO:0006351);	Biological Process: regulation of transcription, DNA-templated (GO:0006355);	Biological Process: response to auxin (GO:0009733);	Biological Process: auxin-activated signaling pathway (GO:0009734);	
gene-Cesc_002721	2	Cellular Component: endoplasmic reticulum membrane (GO:0005789);	Cellular Component: integral component of membrane (GO:0016021);	
gene-Cesc_002722	10	Molecular Function: calmodulin-dependent protein kinase activity (GO:0004683);	Molecular Function: calmodulin binding (GO:0005516);	Molecular Function: ATP binding (GO:0005524);	Cellular Component: nucleus (GO:0005634);	Cellular Component: cytoplasm (GO:0005737);	Biological Process: abscisic acid-activated signaling pathway (GO:0009738);	Molecular Function: calcium-dependent protein serine/threonine kinase activity (GO:0009931);	Biological Process: peptidyl-serine phosphorylation (GO:0018105);	Biological Process: intracellular signal transduction (GO:0035556);	Biological Process: protein autophosphorylation (GO:0046777);	
gene-Cesc_002723	7	Molecular Function: dihydroorotase activity (GO:0004151);	Cellular Component: mitochondrion (GO:0005739);	Biological Process: 'de novo' pyrimidine nucleobase biosynthetic process (GO:0006207);	Biological Process: pyrimidine nucleotide biosynthetic process (GO:0006221);	Cellular Component: chloroplast (GO:0009507);	Biological Process: 'de novo' UMP biosynthetic process (GO:0044205);	Molecular Function: metal ion binding (GO:0046872);	
gene-Cesc_002724	5	Molecular Function: triose-phosphate isomerase activity (GO:0004807);	Cellular Component: cytoplasm (GO:0005737);	Biological Process: gluconeogenesis (GO:0006094);	Biological Process: glycolytic process (GO:0006096);	Biological Process: pentose-phosphate shunt (GO:0006098);	
gene-Cesc_002726	2	Cellular Component: Cul4-RING E3 ubiquitin ligase complex (GO:0080008);	Biological Process: negative regulation of shoot apical meristem development (GO:1902184);	
gene-Cesc_002728	4	Molecular Function: protein serine/threonine kinase activity (GO:0004674);	Molecular Function: ATP binding (GO:0005524);	Cellular Component: plasma membrane (GO:0005886);	Cellular Component: integral component of membrane (GO:0016021);	
gene-Cesc_002731	11	Molecular Function: DNA binding (GO:0003677);	Molecular Function: DNA-binding transcription factor activity (GO:0003700);	Molecular Function: ATP binding (GO:0005524);	Cellular Component: nucleus (GO:0005634);	Biological Process: DNA replication (GO:0006260);	Biological Process: transcription, DNA-templated (GO:0006351);	Biological Process: regulation of transcription, DNA-templated (GO:0006355);	Biological Process: sulfur compound metabolic process (GO:0006790);	Biological Process: purine ribonucleotide metabolic process (GO:0009150);	Molecular Function: metal ion binding (GO:0046872);	Molecular Function: adenylylsulfatase activity (GO:0047627);	
gene-Cesc_002733	5	Biological Process: flavonoid biosynthetic process (GO:0009813);	Biological Process: negative regulation of flavonoid biosynthetic process (GO:0009964);	Molecular Function: oxidoreductase activity (GO:0016491);	Molecular Function: anthocyanidin reductase activity (GO:0033729);	Molecular Function: obsolete coenzyme binding (GO:0050662);	
gene-Cesc_002735	5	Cellular Component: cytosol (GO:0005829);	Cellular Component: plasma membrane (GO:0005886);	Biological Process: defense response to bacterium (GO:0042742);	Molecular Function: metal ion binding (GO:0046872);	Biological Process: defense response to fungus (GO:0050832);	
gene-Cesc_002737	6	Molecular Function: phosphogluconate dehydrogenase (decarboxylating) activity (GO:0004616);	Cellular Component: mitochondrion (GO:0005739);	Cellular Component: cytosol (GO:0005829);	Biological Process: valine catabolic process (GO:0006574);	Molecular Function: 3-hydroxyisobutyrate dehydrogenase activity (GO:0008442);	Molecular Function: NAD binding (GO:0051287);	
gene-Cesc_002739	5	Molecular Function: GTP binding (GO:0005525);	Cellular Component: Golgi apparatus (GO:0005794);	Biological Process: small GTPase mediated signal transduction (GO:0007264);	Biological Process: protein transport (GO:0015031);	Biological Process: vesicle-mediated transport (GO:0016192);	
gene-Cesc_002740	6	Molecular Function: steroid binding (GO:0005496);	Cellular Component: nucleus (GO:0005634);	Cellular Component: cytosol (GO:0005829);	Cellular Component: endomembrane system (GO:0012505);	Cellular Component: membrane (GO:0016020);	Molecular Function: heme binding (GO:0020037);	
gene-Cesc_002744	3	Biological Process: pyrimidine nucleotide biosynthetic process (GO:0006221);	Biological Process: cell cycle (GO:0007049);	Biological Process: positive regulation of Notch signaling pathway (GO:0045747);	
gene-Cesc_002747	3	Biological Process: response to singlet oxygen (GO:0000304);	Cellular Component: chloroplast (GO:0009507);	Cellular Component: thylakoid membrane (GO:0042651);	
gene-Cesc_002752	4	Cellular Component: trans-Golgi network (GO:0005802);	Cellular Component: clathrin-coated pit (GO:0005905);	Molecular Function: obsolete protein transporter activity (GO:0008565);	Cellular Component: AP-4 adaptor complex (GO:0030124);	
gene-Cesc_002753	3	Molecular Function: guiding stereospecific synthesis activity (GO:0042349);	Cellular Component: apoplast (GO:0048046);	Biological Process: (-)-pinoresinol biosynthetic process (GO:1901599);	
gene-Cesc_002754	3	Molecular Function: phosphoribosylglycinamide formyltransferase activity (GO:0004644);	Biological Process: 'de novo' IMP biosynthetic process (GO:0006189);	Cellular Component: chloroplast (GO:0009507);	
gene-Cesc_002755	4	Cellular Component: cytoplasm (GO:0005737);	Biological Process: metal ion transport (GO:0030001);	Molecular Function: transition metal ion binding (GO:0046914);	Biological Process: cellular transition metal ion homeostasis (GO:0046916);	
gene-Cesc_002756	5	Biological Process: mRNA splicing, via spliceosome (GO:0000398);	Cellular Component: nucleus (GO:0005634);	Molecular Function: RNA lariat debranching enzyme activity (GO:0008419);	Biological Process: embryo development ending in seed dormancy (GO:0009793);	Biological Process: RNA phosphodiester bond hydrolysis, endonucleolytic (GO:0090502);	
gene-Cesc_002757	2	Cellular Component: cytoplasm (GO:0005737);	Cellular Component: motile cilium (GO:0031514);	
gene-Cesc_002760	7	Molecular Function: long-chain fatty acid transporter activity (GO:0005325);	Molecular Function: ATP binding (GO:0005524);	Cellular Component: glyoxysome (GO:0009514);	Cellular Component: integral component of membrane (GO:0016021);	Biological Process: lipid catabolic process (GO:0016042);	Molecular Function: ATPase-coupled transmembrane transporter activity (GO:0042626);	Cellular Component: glyoxysomal membrane (GO:0046861);	
gene-Cesc_002764	3	Cellular Component: plasma membrane (GO:0005886);	Biological Process: defense response to fungus (GO:0009817);	Cellular Component: integral component of membrane (GO:0016021);	
gene-Cesc_002765	12	Molecular Function: DNA-binding transcription factor activity (GO:0003700);	Cellular Component: nucleus (GO:0005634);	Cellular Component: cytoplasm (GO:0005737);	Biological Process: transcription, DNA-templated (GO:0006351);	Biological Process: regulation of transcription, DNA-templated (GO:0006355);	Molecular Function: zinc ion binding (GO:0008270);	Biological Process: photomorphogenesis (GO:0009640);	Biological Process: blue light signaling pathway (GO:0009785);	Biological Process: regulation of flower development (GO:0009909);	Biological Process: red or far-red light signaling pathway (GO:0010017);	Biological Process: response to chitin (GO:0010200);	Biological Process: negative regulation of transcription, DNA-templated (GO:0045892);	
gene-Cesc_002766	4	Cellular Component: plasma membrane (GO:0005886);	Biological Process: transport (GO:0006810);	Cellular Component: integral component of membrane (GO:0016021);	Molecular Function: transmembrane transporter activity (GO:0022857);	
gene-Cesc_002767	1	Molecular Function: metal ion binding (GO:0046872);	
gene-Cesc_002769	4	Cellular Component: cytoplasm (GO:0005737);	Cellular Component: cell cortex (GO:0005938);	Biological Process: asymmetric cell division (GO:0008356);	Cellular Component: cell periphery (GO:0071944);	
gene-Cesc_002777	6	Molecular Function: proton motive force dependent protein transmembrane transporter activity (GO:0009977);	Cellular Component: integral component of membrane (GO:0016021);	Cellular Component: mitochondrial membrane (GO:0031966);	Cellular Component: TAT protein transport complex (GO:0033281);	Biological Process: protein transport by the Tat complex (GO:0043953);	Biological Process: intracellular protein transmembrane transport (GO:0065002);	
gene-Cesc_002785	7	Biological Process: telomere maintenance (GO:0000723);	Cellular Component: chromosome, telomeric region (GO:0000784);	Molecular Function: RNA binding (GO:0003723);	Biological Process: positive regulation of telomere maintenance (GO:0032206);	Biological Process: positive regulation of telomere maintenance via telomerase (GO:0032212);	Molecular Function: telomeric DNA binding (GO:0042162);	Molecular Function: single-stranded telomeric DNA binding (GO:0043047);	
gene-Cesc_002786	7	Cellular Component: P-body (GO:0000932);	Cellular Component: nucleus (GO:0005634);	Cellular Component: cytoplasm (GO:0005737);	Molecular Function: nucleotidyltransferase activity (GO:0016779);	Molecular Function: RNA uridylyltransferase activity (GO:0050265);	Biological Process: regulation of miRNA-mediated gene silencing (GO:0060964);	Biological Process: RNA 3' uridylation (GO:0071076);	
gene-Cesc_002787	8	Molecular Function: peroxidase activity (GO:0004601);	Cellular Component: extracellular region (GO:0005576);	Biological Process: response to oxidative stress (GO:0006979);	Cellular Component: plant-type cell wall (GO:0009505);	Biological Process: plant-type cell wall organization (GO:0009664);	Molecular Function: heme binding (GO:0020037);	Biological Process: hydrogen peroxide catabolic process (GO:0042744);	Molecular Function: metal ion binding (GO:0046872);	
gene-Cesc_002788	5	Molecular Function: ATP binding (GO:0005524);	Cellular Component: plasma membrane (GO:0005886);	Biological Process: defense response (GO:0006952);	Biological Process: signal transduction (GO:0007165);	Molecular Function: ADP binding (GO:0043531);	
gene-Cesc_002789	5	Molecular Function: ATP binding (GO:0005524);	Cellular Component: plasma membrane (GO:0005886);	Biological Process: defense response (GO:0006952);	Biological Process: signal transduction (GO:0007165);	Molecular Function: ADP binding (GO:0043531);	
gene-Cesc_002790	7	Cellular Component: P-body (GO:0000932);	Cellular Component: nucleus (GO:0005634);	Cellular Component: cytoplasm (GO:0005737);	Molecular Function: nucleotidyltransferase activity (GO:0016779);	Molecular Function: RNA uridylyltransferase activity (GO:0050265);	Biological Process: regulation of miRNA-mediated gene silencing (GO:0060964);	Biological Process: RNA 3' uridylation (GO:0071076);	
gene-Cesc_002793	6	Cellular Component: nucleus (GO:0005634);	Biological Process: transcription, DNA-templated (GO:0006351);	Biological Process: regulation of transcription, DNA-templated (GO:0006355);	Biological Process: pollen development (GO:0009555);	Biological Process: positive regulation of programmed cell death (GO:0043068);	Biological Process: anther wall tapetum development (GO:0048658);	
gene-Cesc_002794	7	Molecular Function: DNA binding (GO:0003677);	Molecular Function: chromatin binding (GO:0003682);	Molecular Function: DNA (cytosine-5-)-methyltransferase activity (GO:0003886);	Cellular Component: nucleus (GO:0005634);	Biological Process: maintenance of DNA methylation (GO:0010216);	Biological Process: DNA methylation on cytosine within a CG sequence (GO:0010424);	Biological Process: obsolete gene silencing (GO:0016458);	
gene-Cesc_002795	5	Molecular Function: N,N-dimethylaniline monooxygenase activity (GO:0004499);	Biological Process: auxin biosynthetic process (GO:0009851);	Molecular Function: flavin adenine dinucleotide binding (GO:0050660);	Molecular Function: NADP binding (GO:0050661);	Molecular Function: indole-3-pyruvate monooxygenase activity (GO:0103075);	
gene-Cesc_002796	5	Molecular Function: N,N-dimethylaniline monooxygenase activity (GO:0004499);	Biological Process: auxin biosynthetic process (GO:0009851);	Molecular Function: flavin adenine dinucleotide binding (GO:0050660);	Molecular Function: NADP binding (GO:0050661);	Molecular Function: indole-3-pyruvate monooxygenase activity (GO:0103075);	
gene-Cesc_002797	5	Molecular Function: peptidyl-prolyl cis-trans isomerase activity (GO:0003755);	Molecular Function: FK506 binding (GO:0005528);	Cellular Component: endoplasmic reticulum (GO:0005783);	Cellular Component: endoplasmic reticulum lumen (GO:0005788);	Biological Process: chaperone-mediated protein folding (GO:0061077);	
gene-Cesc_002801	4	Cellular Component: chloroplast (GO:0009507);	Biological Process: vitamin E biosynthetic process (GO:0010189);	Molecular Function: tocopherol O-methyltransferase activity (GO:0050342);	Molecular Function: 2-methyl-6-phytyl-1,4-benzoquinone methyltransferase activity (GO:0051741);	
gene-Cesc_002802	6	Molecular Function: aspartic-type endopeptidase activity (GO:0004190);	Biological Process: regulation of hydrogen peroxide metabolic process (GO:0010310);	Biological Process: regulation of salicylic acid metabolic process (GO:0010337);	Biological Process: protein catabolic process (GO:0030163);	Biological Process: defense response to bacterium (GO:0042742);	Cellular Component: apoplast (GO:0048046);	
gene-Cesc_002803	10	Molecular Function: voltage-gated potassium channel activity (GO:0005249);	Molecular Function: calcium channel activity (GO:0005262);	Cellular Component: integral component of plasma membrane (GO:0005887);	Biological Process: cellular calcium ion homeostasis (GO:0006874);	Biological Process: pollen tube growth (GO:0009860);	Cellular Component: apical plasma membrane (GO:0016324);	Molecular Function: cAMP binding (GO:0030552);	Molecular Function: cGMP binding (GO:0030553);	Cellular Component: cytoplasmic vesicle membrane (GO:0030659);	Biological Process: regulation of membrane potential (GO:0042391);	
gene-Cesc_002807	8	Molecular Function: RNA binding (GO:0003723);	Molecular Function: 4-aminobutyrate transaminase activity (GO:0003867);	Molecular Function: endonuclease activity (GO:0004519);	Cellular Component: mitochondrion (GO:0005739);	Cellular Component: chloroplast (GO:0009507);	Cellular Component: plastid (GO:0009536);	Biological Process: mitochondrial mRNA modification (GO:0080156);	Biological Process: chloroplast RNA modification (GO:1900865);	
gene-Cesc_002808	12	Molecular Function: protein serine/threonine kinase activity (GO:0004674);	Molecular Function: obsolete signal transducer, downstream of receptor, with serine/threonine kinase activity (GO:0004702);	Molecular Function: MAP kinase kinase kinase activity (GO:0004709);	Molecular Function: ATP binding (GO:0005524);	Cellular Component: cytosol (GO:0005829);	Cellular Component: plasma membrane (GO:0005886);	Biological Process: response to chitin (GO:0010200);	Biological Process: obsolete MAPK cascade involved in innate immune response (GO:0035420);	Biological Process: protein autophosphorylation (GO:0046777);	Biological Process: cellular response to chitin (GO:0071323);	Biological Process: regulation of defense response to fungus (GO:1900150);	Biological Process: regulation of defense response by callose deposition (GO:2000071);	
gene-Cesc_002809	1	Molecular Function: calcium ion binding (GO:0005509);	
gene-Cesc_002810	5	Biological Process: potassium ion transport (GO:0006813);	Biological Process: regulation of pH (GO:0006885);	Cellular Component: endomembrane system (GO:0012505);	Molecular Function: solute:proton antiporter activity (GO:0015299);	Cellular Component: integral component of membrane (GO:0016021);	
gene-Cesc_002814	9	Cellular Component: Golgi membrane (GO:0000139);	Cellular Component: Golgi apparatus (GO:0005794);	Biological Process: pollen germination (GO:0009846);	Cellular Component: integral component of membrane (GO:0016021);	Molecular Function: cellulose synthase (UDP-forming) activity (GO:0016760);	Biological Process: cellulose biosynthetic process (GO:0030244);	Molecular Function: mannan synthase activity (GO:0051753);	Biological Process: cell wall organization (GO:0071555);	Biological Process: plant-type cell wall organization or biogenesis (GO:0071669);	
gene-Cesc_002815	3	Cellular Component: extracellular region (GO:0005576);	Biological Process: lipid catabolic process (GO:0016042);	Molecular Function: hydrolase activity, acting on ester bonds (GO:0016788);	
gene-Cesc_002817	3	Cellular Component: extracellular region (GO:0005576);	Biological Process: lipid catabolic process (GO:0016042);	Molecular Function: hydrolase activity, acting on ester bonds (GO:0016788);	
gene-Cesc_002818	8	Molecular Function: transporter activity (GO:0005215);	Molecular Function: ATP binding (GO:0005524);	Cellular Component: plasma membrane (GO:0005886);	Biological Process: lipid transport (GO:0006869);	Cellular Component: plasmodesma (GO:0009506);	Cellular Component: integral component of membrane (GO:0016021);	Molecular Function: ATPase-coupled transmembrane transporter activity (GO:0042626);	Cellular Component: intracellular membrane-bounded organelle (GO:0043231);	
gene-Cesc_002819	4	Molecular Function: glutamine-tRNA ligase activity (GO:0004819);	Molecular Function: ATP binding (GO:0005524);	Cellular Component: cytoplasm (GO:0005737);	Biological Process: glutaminyl-tRNA aminoacylation (GO:0006425);	
gene-Cesc_002821	5	Biological Process: protein depalmitoylation (GO:0002084);	Cellular Component: cytoplasm (GO:0005737);	Biological Process: fatty acid metabolic process (GO:0006631);	Molecular Function: palmitoyl-(protein) hydrolase activity (GO:0008474);	Molecular Function: carboxylic ester hydrolase activity (GO:0052689);	
gene-Cesc_002822	4	Molecular Function: DNA-binding transcription factor activity (GO:0003700);	Cellular Component: nucleus (GO:0005634);	Biological Process: transcription, DNA-templated (GO:0006351);	Molecular Function: sequence-specific DNA binding (GO:0043565);	
gene-Cesc_002824	7	Molecular Function: diacylglycerol kinase activity (GO:0004143);	Molecular Function: ATP binding (GO:0005524);	Cellular Component: plasma membrane (GO:0005886);	Biological Process: defense response (GO:0006952);	Biological Process: protein kinase C-activating G protein-coupled receptor signaling pathway (GO:0007205);	Biological Process: root development (GO:0048364);	Biological Process: leaf development (GO:0048366);	
gene-Cesc_002825	6	Molecular Function: transmembrane receptor protein serine/threonine kinase activity (GO:0004675);	Molecular Function: ATP binding (GO:0005524);	Cellular Component: plasma membrane (GO:0005886);	Biological Process: protein phosphorylation (GO:0006468);	Biological Process: defense response (GO:0006952);	Biological Process: cell surface receptor signaling pathway (GO:0007166);	
gene-Cesc_002826	3	Cellular Component: nucleus (GO:0005634);	Biological Process: transcription, DNA-templated (GO:0006351);	Biological Process: regulation of transcription, DNA-templated (GO:0006355);	
gene-Cesc_002827	3	Cellular Component: extracellular region (GO:0005576);	Molecular Function: serine-type peptidase activity (GO:0008236);	Biological Process: megagametogenesis (GO:0009561);	
gene-Cesc_002830	9	Molecular Function: ATP binding (GO:0005524);	Biological Process: transcription, DNA-templated (GO:0006351);	Biological Process: regulation of transcription, DNA-templated (GO:0006355);	Biological Process: seed germination (GO:0009845);	Molecular Function: hydrolase activity (GO:0016787);	Biological Process: protein metabolic process (GO:0019538);	Biological Process: response to karrikin (GO:0080167);	Biological Process: seedling development (GO:0090351);	Biological Process: response to strigolactone (GO:1902347);	
gene-Cesc_002832	5	Molecular Function: DNA binding (GO:0003677);	Molecular Function: DNA helicase activity (GO:0004003);	Molecular Function: ATP binding (GO:0005524);	Cellular Component: nucleus (GO:0005634);	Molecular Function: 3'-5' DNA helicase activity (GO:0043138);	
gene-Cesc_002834	7	Molecular Function: iron ion binding (GO:0005506);	Biological Process: fatty acid biosynthetic process (GO:0006633);	Cellular Component: integral component of membrane (GO:0016021);	Biological Process: carotenoid biosynthetic process (GO:0016117);	Molecular Function: oxidoreductase activity (GO:0016491);	Molecular Function: hydrolase activity (GO:0016787);	Cellular Component: chloroplast membrane (GO:0031969);	
gene-Cesc_002835	7	Molecular Function: magnesium ion binding (GO:0000287);	Molecular Function: ribose phosphate diphosphokinase activity (GO:0004749);	Molecular Function: ATP binding (GO:0005524);	Biological Process: nucleoside metabolic process (GO:0009116);	Biological Process: ribonucleoside monophosphate biosynthetic process (GO:0009156);	Biological Process: nucleotide biosynthetic process (GO:0009165);	Molecular Function: kinase activity (GO:0016301);	
gene-Cesc_002837	15	Cellular Component: Golgi membrane (GO:0000139);	Molecular Function: GTP binding (GO:0005525);	Cellular Component: endosome (GO:0005768);	Cellular Component: vacuolar membrane (GO:0005774);	Cellular Component: Golgi apparatus (GO:0005794);	Cellular Component: trans-Golgi network (GO:0005802);	Cellular Component: cytosol (GO:0005829);	Cellular Component: plasma membrane (GO:0005886);	Biological Process: retrograde vesicle-mediated transport, Golgi to endoplasmic reticulum (GO:0006890);	Biological Process: intra-Golgi vesicle-mediated transport (GO:0006891);	Biological Process: small GTPase mediated signal transduction (GO:0007264);	Cellular Component: plasmodesma (GO:0009506);	Biological Process: protein transport (GO:0015031);	Cellular Component: membrane (GO:0016020);	Biological Process: retrograde transport, endosome to Golgi (GO:0042147);	
gene-Cesc_002839	2	Cellular Component: actin cytoskeleton (GO:0015629);	Biological Process: actin filament depolymerization (GO:0030042);	
gene-Cesc_002840	2	Molecular Function: ATP binding (GO:0005524);	Molecular Function: ATP hydrolysis activity (GO:0016887);	
gene-Cesc_002843	2	Cellular Component: chloroplast (GO:0009507);	Molecular Function: hydrolase activity (GO:0016787);	
gene-Cesc_002844	11	Molecular Function: single-stranded DNA binding (GO:0003697);	Molecular Function: structural constituent of nuclear pore (GO:0005487);	Molecular Function: phospholipid binding (GO:0005543);	Biological Process: regulation of transcription, DNA-templated (GO:0006355);	Biological Process: NLS-bearing protein import into nucleus (GO:0006607);	Biological Process: nuclear pore organization (GO:0006999);	Cellular Component: nuclear membrane (GO:0031965);	Cellular Component: nuclear pore central transport channel (GO:0044613);	Cellular Component: nuclear pore nuclear basket (GO:0044615);	Biological Process: mRNA transport (GO:0051028);	Biological Process: transmembrane transport (GO:0055085);	
gene-Cesc_002845	7	Cellular Component: nucleus (GO:0005634);	Cellular Component: cytoplasm (GO:0005737);	Molecular Function: small GTPase binding (GO:0017048);	Biological Process: defense response to bacterium (GO:0042742);	Molecular Function: metal ion binding (GO:0046872);	Biological Process: defense response to fungus (GO:0050832);	Molecular Function: Hsp90 protein binding (GO:0051879);	
gene-Cesc_002846	4	Molecular Function: DNA binding (GO:0003677);	Molecular Function: DNA-binding transcription factor activity (GO:0003700);	Cellular Component: nucleus (GO:0005634);	Biological Process: transcription, DNA-templated (GO:0006351);	
gene-Cesc_002847	3	Biological Process: protein acetylation (GO:0006473);	Molecular Function: N-acetyltransferase activity (GO:0008080);	Molecular Function: acyltransferase activity, transferring groups other than amino-acyl groups (GO:0016747);	
gene-Cesc_002849	13	Biological Process: protein deneddylation (GO:0000338);	Cellular Component: cytoplasm (GO:0005737);	Biological Process: multicellular organism development (GO:0007275);	Cellular Component: COP9 signalosome (GO:0008180);	Molecular Function: metallopeptidase activity (GO:0008237);	Biological Process: red, far-red light phototransduction (GO:0009585);	Biological Process: response to auxin (GO:0009733);	Biological Process: negative regulation of photomorphogenesis (GO:0010100);	Biological Process: COP9 signalosome assembly (GO:0010387);	Biological Process: positive regulation of G2/M transition of mitotic cell cycle (GO:0010971);	Biological Process: positive regulation of protein catabolic process (GO:0045732);	Molecular Function: metal ion binding (GO:0046872);	Biological Process: regulation of L-ascorbic acid biosynthetic process (GO:2000082);	
gene-Cesc_002850	6	Cellular Component: chloroplast (GO:0009507);	Cellular Component: plastid (GO:0009536);	Cellular Component: chloroplast envelope (GO:0009941);	Biological Process: protein transport (GO:0015031);	Cellular Component: membrane (GO:0016020);	Cellular Component: chloroplast intermembrane space (GO:0031972);	
gene-Cesc_002851	4	Biological Process: potassium ion transport (GO:0006813);	Biological Process: sodium ion transport (GO:0006814);	Molecular Function: cation transmembrane transporter activity (GO:0008324);	Cellular Component: integral component of membrane (GO:0016021);	
gene-Cesc_002853	10	Molecular Function: DNA binding (GO:0003677);	Molecular Function: DNA-binding transcription factor activity (GO:0003700);	Cellular Component: nucleus (GO:0005634);	Biological Process: transcription, DNA-templated (GO:0006351);	Biological Process: flower development (GO:0009908);	Biological Process: maintenance of shoot apical meristem identity (GO:0010492);	Biological Process: glucosinolate metabolic process (GO:0019760);	Biological Process: cell differentiation (GO:0030154);	Biological Process: regulation of cell population proliferation (GO:0042127);	Molecular Function: sequence-specific DNA binding (GO:0043565);	
gene-Cesc_002855	3	Molecular Function: DNA binding (GO:0003677);	Biological Process: DNA-templated transcription, termination (GO:0006353);	Biological Process: regulation of growth (GO:0040008);	
gene-Cesc_002858	9	Molecular Function: DNA binding (GO:0003677);	Molecular Function: DNA-binding transcription factor activity (GO:0003700);	Cellular Component: nucleus (GO:0005634);	Cellular Component: cytoplasm (GO:0005737);	Biological Process: transcription, DNA-templated (GO:0006351);	Biological Process: cytokinin-activated signaling pathway (GO:0009736);	Biological Process: ethylene-activated signaling pathway (GO:0009873);	Biological Process: obsolete transcription factor import into nucleus (GO:0042991);	Biological Process: leaf development (GO:0048366);	
gene-Cesc_002859	12	Molecular Function: calmodulin binding (GO:0005516);	Biological Process: protein folding (GO:0006457);	Biological Process: autophagy (GO:0006914);	Biological Process: response to heat (GO:0009408);	Cellular Component: plasmodesma (GO:0009506);	Biological Process: response to high light intensity (GO:0009644);	Biological Process: defense response to fungus (GO:0009817);	Biological Process: vegetative to reproductive phase transition of meristem (GO:0010228);	Biological Process: positive regulation of autophagy (GO:0010508);	Biological Process: induction of programmed cell death (GO:0012502);	Biological Process: response to hydrogen peroxide (GO:0042542);	Biological Process: defense response to fungus (GO:0050832);	
gene-Cesc_002860	3	Cellular Component: ESCRT I complex (GO:0000813);	Molecular Function: protein-containing complex binding (GO:0032403);	Biological Process: protein transport to vacuole involved in ubiquitin-dependent protein catabolic process via the multivesicular body sorting pathway (GO:0043328);	
gene-Cesc_002864	4	Cellular Component: nucleus (GO:0005634);	Cellular Component: cytoplasm (GO:0005737);	Molecular Function: zinc ion binding (GO:0008270);	Biological Process: protein ubiquitination (GO:0016567);	
gene-Cesc_002865	5	Cellular Component: endoplasmic reticulum (GO:0005783);	Cellular Component: endoplasmic reticulum lumen (GO:0005788);	Cellular Component: plasma membrane (GO:0005886);	Biological Process: protein folding (GO:0006457);	Biological Process: obsolete pathogen-associated molecular pattern dependent induction by symbiont of host innate immune response (GO:0052033);	
gene-Cesc_002866	10	Molecular Function: iron ion transmembrane transporter activity (GO:0005381);	Molecular Function: manganese ion transmembrane transporter activity (GO:0005384);	Cellular Component: endoplasmic reticulum (GO:0005783);	Cellular Component: endoplasmic reticulum membrane (GO:0005789);	Biological Process: intracellular sequestering of iron ion (GO:0006880);	Cellular Component: ER body (GO:0010168);	Cellular Component: membrane (GO:0016020);	Cellular Component: integral component of membrane (GO:0016021);	Biological Process: cellular manganese ion homeostasis (GO:0030026);	Biological Process: cellular response to iron ion (GO:0071281);	
gene-Cesc_002867	9	Molecular Function: obsolete transcription factor activity, transcription factor binding (GO:0000989);	Molecular Function: DNA-binding transcription factor activity (GO:0003700);	Cellular Component: nucleus (GO:0005634);	Biological Process: transcription, DNA-templated (GO:0006351);	Biological Process: regulation of transcription, DNA-templated (GO:0006355);	Molecular Function: zinc ion binding (GO:0008270);	Biological Process: photomorphogenesis (GO:0009640);	Biological Process: shade avoidance (GO:0009641);	Molecular Function: sequence-specific DNA binding (GO:0043565);	
gene-Cesc_002868	12	Cellular Component: nucleosome (GO:0000788);	Molecular Function: DNA binding (GO:0003677);	Cellular Component: nucleolus (GO:0005730);	Cellular Component: vacuolar membrane (GO:0005774);	Cellular Component: cytosol (GO:0005829);	Cellular Component: plasma membrane (GO:0005886);	Biological Process: nucleosome assembly (GO:0006334);	Biological Process: response to water deprivation (GO:0009414);	Cellular Component: plasmodesma (GO:0009506);	Cellular Component: chloroplast (GO:0009507);	Cellular Component: thylakoid (GO:0009579);	Molecular Function: histone binding (GO:0042393);	
gene-Cesc_002869	4	Cellular Component: endoplasmic reticulum (GO:0005783);	Biological Process: flavonoid biosynthetic process (GO:0009813);	Molecular Function: chalcone isomerase activity (GO:0045430);	Biological Process: response to karrikin (GO:0080167);	
gene-Cesc_002871	2	Cellular Component: plasma membrane (GO:0005886);	Cellular Component: anchored component of membrane (GO:0031225);	
gene-Cesc_002873	3	Biological Process: catabolic process (GO:0009056);	Biological Process: pollen tube growth (GO:0009860);	Molecular Function: carboxylic ester hydrolase activity (GO:0052689);	
gene-Cesc_002874	2	Biological Process: regulation of flower development (GO:0009909);	Biological Process: regulation of short-day photoperiodism, flowering (GO:0048587);	
gene-Cesc_002875	1	Molecular Function: metal ion binding (GO:0046872);	
gene-Cesc_002877	3	Cellular Component: nucleus (GO:0005634);	Biological Process: transcription, DNA-templated (GO:0006351);	Biological Process: negative regulation of transcription, DNA-templated (GO:0045892);	
gene-Cesc_002888	2	Molecular Function: mannose binding (GO:0005537);	Cellular Component: extracellular region (GO:0005576);	
gene-Cesc_002892	3	Cellular Component: cytosol (GO:0005829);	Molecular Function: peptidase activity (GO:0008233);	Biological Process: glucosinolate metabolic process (GO:0019760);	
gene-Cesc_002894	7	Molecular Function: hydrolase activity, hydrolyzing O-glycosyl compounds (GO:0004553);	Cellular Component: cell wall (GO:0005618);	Biological Process: plant-type cell wall biogenesis (GO:0009832);	Biological Process: xyloglucan metabolic process (GO:0010411);	Molecular Function: xyloglucan:xyloglucosyl transferase activity (GO:0016762);	Cellular Component: apoplast (GO:0048046);	Biological Process: cell wall organization (GO:0071555);	
gene-Cesc_002895	5	Cellular Component: endoplasmic reticulum (GO:0005783);	Cellular Component: endoplasmic reticulum membrane (GO:0005789);	Cellular Component: plasma membrane (GO:0005886);	Cellular Component: integral component of membrane (GO:0016021);	Biological Process: response to karrikin (GO:0080167);	
gene-Cesc_002896	10	Molecular Function: DNA-binding transcription factor activity (GO:0003700);	Molecular Function: protein serine/threonine kinase activity (GO:0004674);	Molecular Function: ATP binding (GO:0005524);	Cellular Component: nucleus (GO:0005634);	Biological Process: transcription, DNA-templated (GO:0006351);	Biological Process: defense response (GO:0006952);	Biological Process: signal transduction (GO:0007165);	Cellular Component: chloroplast envelope (GO:0009941);	Molecular Function: ADP binding (GO:0043531);	Molecular Function: sequence-specific DNA binding (GO:0043565);	
gene-Cesc_002897	9	Biological Process: unsaturated fatty acid biosynthetic process (GO:0006636);	Biological Process: response to temperature stimulus (GO:0009266);	Cellular Component: chloroplast thylakoid membrane (GO:0009535);	Biological Process: phloem sucrose loading (GO:0009915);	Molecular Function: homogentisate phytyltransferase activity (GO:0010176);	Biological Process: vitamin E biosynthetic process (GO:0010189);	Cellular Component: integral component of membrane (GO:0016021);	Biological Process: regulation of defense response (GO:0031347);	Biological Process: cell wall organization (GO:0071555);	
gene-Cesc_002899	2	Molecular Function: RNA binding (GO:0003723);	Cellular Component: nucleus (GO:0005634);	
gene-Cesc_002900	11	Biological Process: microtubule cytoskeleton organization (GO:0000226);	Molecular Function: ATP binding (GO:0005524);	Cellular Component: nucleus (GO:0005634);	Cellular Component: cytoplasm (GO:0005737);	Cellular Component: microtubule (GO:0005874);	Molecular Function: microtubule-severing ATPase activity (GO:0008568);	Biological Process: multidimensional cell growth (GO:0009825);	Biological Process: plant-type cell wall biogenesis (GO:0009832);	Biological Process: trichome branching (GO:0010091);	Biological Process: cortical microtubule organization (GO:0043622);	Biological Process: microtubule severing (GO:0051013);	
gene-Cesc_002901	5	Molecular Function: triglyceride lipase activity (GO:0004806);	Molecular Function: phospholipase A1 activity (GO:0008970);	Cellular Component: chloroplast (GO:0009507);	Biological Process: lipid catabolic process (GO:0016042);	Molecular Function: galactolipase activity (GO:0047714);	
gene-Cesc_002902	6	Molecular Function: DNA binding (GO:0003677);	Molecular Function: DNA photolyase activity (GO:0003913);	Cellular Component: mitochondrion (GO:0005739);	Biological Process: DNA repair (GO:0006281);	Cellular Component: chloroplast (GO:0009507);	Biological Process: protein-chromophore linkage (GO:0018298);	
gene-Cesc_002903	6	Molecular Function: adenylate kinase activity (GO:0004017);	Molecular Function: ATP binding (GO:0005524);	Cellular Component: chloroplast (GO:0009507);	Cellular Component: chloroplast thylakoid (GO:0009534);	Cellular Component: chloroplast thylakoid membrane (GO:0009535);	Cellular Component: chloroplast envelope (GO:0009941);	
gene-Cesc_002904	7	Molecular Function: structural constituent of nuclear pore (GO:0005487);	Cellular Component: nuclear pore (GO:0005643);	Biological Process: defense response (GO:0006952);	Biological Process: response to cold (GO:0009409);	Biological Process: response to auxin (GO:0009733);	Biological Process: poly(A)+ mRNA export from nucleus (GO:0016973);	Cellular Component: nuclear membrane (GO:0031965);	
gene-Cesc_002905	4	Molecular Function: DNA-binding transcription factor activity (GO:0003700);	Cellular Component: nucleus (GO:0005634);	Biological Process: transcription, DNA-templated (GO:0006351);	Molecular Function: sequence-specific DNA binding (GO:0043565);	
gene-Cesc_002907	3	Biological Process: ubiquitin-dependent protein catabolic process (GO:0006511);	Biological Process: protein deubiquitination (GO:0016579);	Molecular Function: cysteine-type deubiquitinase activity (GO:0036459);	
gene-Cesc_002908	4	Molecular Function: DNA-binding transcription factor activity (GO:0003700);	Cellular Component: nucleus (GO:0005634);	Biological Process: transcription, DNA-templated (GO:0006351);	Molecular Function: sequence-specific DNA binding (GO:0043565);	
gene-Cesc_002909	4	Molecular Function: potassium channel activity (GO:0005267);	Cellular Component: plant-type vacuole membrane (GO:0009705);	Cellular Component: integral component of membrane (GO:0016021);	Molecular Function: metal ion binding (GO:0046872);	
gene-Cesc_002910	11	Molecular Function: ubiquitin-protein transferase activity (GO:0004842);	Cellular Component: endoplasmic reticulum membrane (GO:0005789);	Biological Process: response to osmotic stress (GO:0006970);	Molecular Function: zinc ion binding (GO:0008270);	Biological Process: response to cold (GO:0009409);	Biological Process: response to water deprivation (GO:0009414);	Biological Process: response to wounding (GO:0009611);	Biological Process: response to ethylene (GO:0009723);	Cellular Component: integral component of membrane (GO:0016021);	Biological Process: protein ubiquitination (GO:0016567);	Biological Process: proteasome-mediated ubiquitin-dependent protein catabolic process (GO:0043161);	
gene-Cesc_002912	2	Molecular Function: ubiquitin-protein transferase activity (GO:0004842);	Molecular Function: zinc ion binding (GO:0008270);	
gene-Cesc_002915	3	Biological Process: unsaturated fatty acid biosynthetic process (GO:0006636);	Molecular Function: oxidoreductase activity (GO:0016491);	Cellular Component: chloroplast membrane (GO:0031969);	
gene-Cesc_002917	5	Cellular Component: endoplasmic reticulum (GO:0005783);	Cellular Component: endoplasmic reticulum lumen (GO:0005788);	Cellular Component: plasma membrane (GO:0005886);	Biological Process: protein folding (GO:0006457);	Biological Process: obsolete pathogen-associated molecular pattern dependent induction by symbiont of host innate immune response (GO:0052033);	
gene-Cesc_002922	3	Cellular Component: plasma membrane (GO:0005886);	Biological Process: response to stress (GO:0006950);	Molecular Function: AMP binding (GO:0016208);	
gene-Cesc_002925	4	Molecular Function: DNA-binding transcription factor activity (GO:0003700);	Cellular Component: nucleus (GO:0005634);	Biological Process: transcription, DNA-templated (GO:0006351);	Molecular Function: sequence-specific DNA binding (GO:0043565);	
gene-Cesc_002928	1	Molecular Function: calcium ion binding (GO:0005509);	
gene-Cesc_002930	4	Molecular Function: 2',3'-cyclic-nucleotide 3'-phosphodiesterase activity (GO:0004113);	Cellular Component: cytoplasm (GO:0005737);	Biological Process: tRNA splicing, via endonucleolytic cleavage and ligation (GO:0006388);	Biological Process: cyclic nucleotide metabolic process (GO:0009187);	
gene-Cesc_002931	6	Molecular Function: diacylglycerol O-acyltransferase activity (GO:0004144);	Cellular Component: endoplasmic reticulum membrane (GO:0005789);	Cellular Component: lipid droplet (GO:0005811);	Biological Process: glycerol metabolic process (GO:0006071);	Biological Process: lipid metabolic process (GO:0006629);	Cellular Component: integral component of membrane (GO:0016021);	
gene-Cesc_002932	6	Molecular Function: microtubule motor activity (GO:0003777);	Molecular Function: ATP binding (GO:0005524);	Cellular Component: kinesin complex (GO:0005871);	Cellular Component: microtubule (GO:0005874);	Biological Process: microtubule-based movement (GO:0007018);	Molecular Function: ATP hydrolysis activity (GO:0016887);	
gene-Cesc_002934	7	Molecular Function: ubiquitin-protein transferase activity (GO:0004842);	Cellular Component: cytosol (GO:0005829);	Biological Process: defense response (GO:0006952);	Biological Process: response to water deprivation (GO:0009414);	Biological Process: response to chitin (GO:0010200);	Biological Process: protein ubiquitination (GO:0016567);	Biological Process: protein autoubiquitination (GO:0051865);	
gene-Cesc_002935	10	Molecular Function: double-stranded DNA binding (GO:0003690);	Molecular Function: single-stranded RNA binding (GO:0003727);	Biological Process: DNA-templated transcription, termination (GO:0006353);	Biological Process: regulation of transcription, DNA-templated (GO:0006355);	Biological Process: RNA splicing (GO:0008380);	Cellular Component: chloroplast (GO:0009507);	Biological Process: chloroplast organization (GO:0009658);	Biological Process: embryo development ending in seed dormancy (GO:0009793);	Molecular Function: rRNA binding (GO:0019843);	Biological Process: ribosome assembly (GO:0042255);	
gene-Cesc_002936	2	Biological Process: flower development (GO:0009908);	Biological Process: cell differentiation (GO:0030154);	
gene-Cesc_002939	4	Molecular Function: protein serine/threonine kinase activity (GO:0004674);	Molecular Function: ATP binding (GO:0005524);	Cellular Component: chloroplast (GO:0009507);	Cellular Component: integral component of membrane (GO:0016021);	
gene-Cesc_002941	8	Cellular Component: plasma membrane (GO:0005886);	Biological Process: leaf senescence (GO:0010150);	Biological Process: response to nitrate (GO:0010167);	Molecular Function: nitrate transmembrane transporter activity (GO:0015112);	Molecular Function: symporter activity (GO:0015293);	Biological Process: nitrate transmembrane transport (GO:0015706);	Cellular Component: integral component of membrane (GO:0016021);	Biological Process: potassium ion homeostasis (GO:0055075);	
gene-Cesc_002942	8	Cellular Component: plasma membrane (GO:0005886);	Biological Process: leaf senescence (GO:0010150);	Biological Process: response to nitrate (GO:0010167);	Molecular Function: nitrate transmembrane transporter activity (GO:0015112);	Molecular Function: symporter activity (GO:0015293);	Biological Process: nitrate transmembrane transport (GO:0015706);	Cellular Component: integral component of membrane (GO:0016021);	Biological Process: potassium ion homeostasis (GO:0055075);	
gene-Cesc_002943	6	Molecular Function: magnesium ion binding (GO:0000287);	Molecular Function: pyruvate kinase activity (GO:0004743);	Molecular Function: ATP binding (GO:0005524);	Cellular Component: chloroplast (GO:0009507);	Molecular Function: kinase activity (GO:0016301);	Molecular Function: potassium ion binding (GO:0030955);	
gene-Cesc_002946	6	Molecular Function: transmembrane receptor protein serine/threonine kinase activity (GO:0004675);	Molecular Function: ATP binding (GO:0005524);	Cellular Component: plasma membrane (GO:0005886);	Biological Process: protein phosphorylation (GO:0006468);	Biological Process: cell surface receptor signaling pathway (GO:0007166);	Cellular Component: integral component of membrane (GO:0016021);	
gene-Cesc_002947	8	Molecular Function: protein serine/threonine kinase activity (GO:0004674);	Molecular Function: transmembrane receptor protein serine/threonine kinase activity (GO:0004675);	Molecular Function: protein tyrosine kinase activity (GO:0004713);	Molecular Function: ATP binding (GO:0005524);	Cellular Component: plasma membrane (GO:0005886);	Biological Process: cell surface receptor signaling pathway (GO:0007166);	Biological Process: leaf senescence (GO:0010150);	Cellular Component: integral component of membrane (GO:0016021);	
gene-Cesc_002950	6	Cellular Component: peroxisome (GO:0005777);	Cellular Component: integral component of peroxisomal membrane (GO:0005779);	Biological Process: peroxisome organization (GO:0007031);	Biological Process: peroxisome fission (GO:0016559);	Molecular Function: identical protein binding (GO:0042802);	Biological Process: regulation of peroxisome size (GO:0044375);	
gene-Cesc_002952	3	Molecular Function: xenobiotic transmembrane transporter activity (GO:0015238);	Molecular Function: antiporter activity (GO:0015297);	Cellular Component: integral component of membrane (GO:0016021);	
gene-Cesc_002956	2	Molecular Function: serine-type endopeptidase activity (GO:0004252);	Cellular Component: cytoplasm (GO:0005737);	
gene-Cesc_002957	6	Biological Process: autophagosome assembly (GO:0000045);	Biological Process: defense response to bacterium (GO:0009816);	Biological Process: leaf senescence (GO:0010150);	Biological Process: protein transport (GO:0015031);	Biological Process: autophagy of peroxisome (GO:0030242);	Biological Process: defense response to fungus (GO:0050832);	
gene-Cesc_002960	7	Cellular Component: chloroplast (GO:0009507);	Cellular Component: chloroplast thylakoid (GO:0009534);	Cellular Component: chloroplast envelope (GO:0009941);	Biological Process: chlorophyll biosynthetic process (GO:0015995);	Cellular Component: membrane (GO:0016020);	Molecular Function: divinyl chlorophyllide a 8-vinyl-reductase activity (GO:0033728);	Molecular Function: 3,8-divinyl protochlorophyllide a 8-vinyl reductase activity (GO:0051744);	
gene-Cesc_002962	5	Molecular Function: acyl carrier activity (GO:0000036);	Biological Process: fatty acid biosynthetic process (GO:0006633);	Cellular Component: chloroplast (GO:0009507);	Cellular Component: plastid (GO:0009536);	Molecular Function: acyl-[acyl-carrier-protein] hydrolase activity (GO:0016297);	
gene-Cesc_002963	6	Molecular Function: peroxidase activity (GO:0004601);	Cellular Component: extracellular region (GO:0005576);	Biological Process: response to oxidative stress (GO:0006979);	Molecular Function: heme binding (GO:0020037);	Biological Process: hydrogen peroxide catabolic process (GO:0042744);	Molecular Function: metal ion binding (GO:0046872);	
gene-Cesc_002966	3	Molecular Function: thioredoxin-disulfide reductase activity (GO:0004791);	Cellular Component: mitochondrial matrix (GO:0005759);	Biological Process: removal of superoxide radicals (GO:0019430);	
gene-Cesc_002968	3	Molecular Function: protein serine/threonine kinase activity (GO:0004674);	Molecular Function: ATP binding (GO:0005524);	Cellular Component: integral component of membrane (GO:0016021);	
gene-Cesc_002969	6	Molecular Function: phospholipase D activity (GO:0004630);	Molecular Function: calcium ion binding (GO:0005509);	Cellular Component: membrane (GO:0016020);	Biological Process: lipid catabolic process (GO:0016042);	Biological Process: phosphatidylcholine metabolic process (GO:0046470);	Molecular Function: N-acylphosphatidylethanolamine-specific phospholipase D activity (GO:0070290);	
gene-Cesc_002970	5	Molecular Function: DNA binding (GO:0003677);	Cellular Component: nucleus (GO:0005634);	Biological Process: transcription, DNA-templated (GO:0006351);	Biological Process: regulation of transcription, DNA-templated (GO:0006355);	Molecular Function: metal ion binding (GO:0046872);	
gene-Cesc_002972	9	Cellular Component: ubiquitin ligase complex (GO:0000151);	Molecular Function: ubiquitin-protein transferase activity (GO:0004842);	Biological Process: ubiquitin-dependent protein catabolic process (GO:0006511);	Molecular Function: zinc ion binding (GO:0008270);	Cellular Component: integral component of membrane (GO:0016021);	Biological Process: protein ubiquitination (GO:0016567);	Biological Process: protein catabolic process (GO:0030163);	Molecular Function: ubiquitin-ubiquitin ligase activity (GO:0034450);	Biological Process: obsolete cellular process regulating host cell cycle in response to virus (GO:0060154);	
gene-Cesc_002974	7	Molecular Function: RNA binding (GO:0003723);	Molecular Function: poly(A)-specific ribonuclease activity (GO:0004535);	Cellular Component: nucleus (GO:0005634);	Cellular Component: cytoplasm (GO:0005737);	Biological Process: transcription, DNA-templated (GO:0006351);	Biological Process: regulation of transcription, DNA-templated (GO:0006355);	Molecular Function: metal ion binding (GO:0046872);	
gene-Cesc_002976	8	Molecular Function: hydrolase activity, hydrolyzing O-glycosyl compounds (GO:0004553);	Cellular Component: cell wall (GO:0005618);	Cellular Component: Golgi apparatus (GO:0005794);	Biological Process: xyloglucan metabolic process (GO:0010411);	Molecular Function: xyloglucan:xyloglucosyl transferase activity (GO:0016762);	Biological Process: cell wall biogenesis (GO:0042546);	Cellular Component: apoplast (GO:0048046);	Biological Process: cell wall organization (GO:0071555);	
gene-Cesc_002977	4	Molecular Function: calcium ion binding (GO:0005509);	Cellular Component: endoplasmic reticulum lumen (GO:0005788);	Biological Process: protein folding (GO:0006457);	Molecular Function: carbohydrate binding (GO:0030246);	
gene-Cesc_002978	2	Biological Process: protein ubiquitination (GO:0016567);	Biological Process: protein homooligomerization (GO:0051260);	
gene-Cesc_002979	25	Cellular Component: extracellular region (GO:0005576);	Cellular Component: cytoplasm (GO:0005737);	Cellular Component: endosome (GO:0005768);	Cellular Component: Golgi apparatus (GO:0005794);	Cellular Component: trans-Golgi network (GO:0005802);	Cellular Component: plasma membrane (GO:0005886);	Biological Process: cell cycle (GO:0007049);	Biological Process: response to light stimulus (GO:0009416);	Cellular Component: plant-type cell wall (GO:0009505);	Biological Process: plasmodesma organization (GO:0009663);	Biological Process: response to abscisic acid (GO:0009737);	Biological Process: abscisic acid-activated signaling pathway (GO:0009738);	Biological Process: response to glucose (GO:0009749);	Biological Process: unidimensional cell growth (GO:0009826);	Biological Process: plant-type cell wall modification involved in multidimensional cell growth (GO:0009831);	Biological Process: maintenance of root meristem identity (GO:0010078);	Biological Process: cellulose microfibril organization (GO:0010215);	Molecular Function: glycosyltransferase activity (GO:0016757);	Biological Process: cell differentiation (GO:0030154);	Biological Process: cellulose biosynthetic process (GO:0030244);	Biological Process: regulation of growth (GO:0040008);	Biological Process: cell division (GO:0051301);	Biological Process: developmental growth involved in morphogenesis (GO:0060560);	Biological Process: cellular response to light stimulus (GO:0071482);	Biological Process: regulation of plant-type cell wall cellulose biosynthetic process (GO:2001009);	
gene-Cesc_002980	5	Cellular Component: chloroplast (GO:0009507);	Biological Process: amylopectin biosynthetic process (GO:0010021);	Cellular Component: chloroplast isoamylase complex (GO:0010368);	Molecular Function: isoamylase activity (GO:0019156);	Biological Process: starch biosynthetic process (GO:0019252);	
gene-Cesc_002981	2	Molecular Function: translation elongation factor activity (GO:0003746);	Cellular Component: chloroplast (GO:0009507);	
gene-Cesc_002982	6	Cellular Component: cytoplasm (GO:0005737);	Cellular Component: SCF ubiquitin ligase complex (GO:0019005);	Biological Process: regulation of proteolysis (GO:0030162);	Molecular Function: ubiquitin protein ligase binding (GO:0031625);	Biological Process: ubiquitin-dependent protein catabolic process (GO:0042787);	Biological Process: proteasome-mediated ubiquitin-dependent protein catabolic process (GO:0043161);	
gene-Cesc_002983	8	Biological Process: maturation of LSU-rRNA from tricistronic rRNA transcript (SSU-rRNA, 5.8S rRNA, LSU-rRNA) (GO:0000463);	Biological Process: cytoplasmic translation (GO:0002181);	Molecular Function: mRNA binding (GO:0003729);	Molecular Function: structural constituent of ribosome (GO:0003735);	Cellular Component: chloroplast (GO:0009507);	Cellular Component: membrane (GO:0016020);	Cellular Component: cytosolic large ribosomal subunit (GO:0022625);	Cellular Component: cytosolic ribosome (GO:0022626);	
gene-Cesc_002984	1	Molecular Function: acyltransferase activity, transferring groups other than amino-acyl groups (GO:0016747);	
gene-Cesc_002985	5	Molecular Function: DNA-binding transcription factor activity (GO:0003700);	Cellular Component: nucleus (GO:0005634);	Biological Process: transcription, DNA-templated (GO:0006351);	Biological Process: abscisic acid-activated signaling pathway (GO:0009738);	Molecular Function: sequence-specific DNA binding (GO:0043565);	
gene-Cesc_002986	6	Cellular Component: nucleus (GO:0005634);	Cellular Component: chloroplast (GO:0009507);	Cellular Component: integral component of membrane (GO:0016021);	Cellular Component: chloroplast membrane (GO:0031969);	Biological Process: protein stabilization (GO:0050821);	Biological Process: positive regulation of carotenoid biosynthetic process (GO:1904143);	
gene-Cesc_002987	4	Molecular Function: DNA binding (GO:0003677);	Cellular Component: nucleus (GO:0005634);	Biological Process: transcription, DNA-templated (GO:0006351);	Biological Process: regulation of transcription, DNA-templated (GO:0006355);	
gene-Cesc_002988	7	Molecular Function: DNA-binding transcription factor activity (GO:0003700);	Molecular Function: calmodulin binding (GO:0005516);	Cellular Component: nucleus (GO:0005634);	Biological Process: transcription, DNA-templated (GO:0006351);	Biological Process: response to chitin (GO:0010200);	Biological Process: defense response to bacterium (GO:0042742);	Molecular Function: sequence-specific DNA binding (GO:0043565);	
gene-Cesc_002989	3	Biological Process: response to wounding (GO:0009611);	Molecular Function: hydrolase activity (GO:0016787);	Molecular Function: metal ion binding (GO:0046872);	
gene-Cesc_002990	5	Molecular Function: RNA binding (GO:0003723);	Molecular Function: endonuclease activity (GO:0004519);	Molecular Function: zinc ion binding (GO:0008270);	Biological Process: RNA modification (GO:0009451);	Cellular Component: intracellular membrane-bounded organelle (GO:0043231);	
gene-Cesc_002992	9	Cellular Component: endoplasmic reticulum (GO:0005783);	Cellular Component: chloroplast (GO:0009507);	Biological Process: unidimensional cell growth (GO:0009826);	Molecular Function: glucosidase activity (GO:0015926);	Biological Process: cellulose biosynthetic process (GO:0030244);	Molecular Function: carbohydrate binding (GO:0030246);	Molecular Function: glucan 1,3-alpha-glucosidase activity (GO:0033919);	Biological Process: defense response to bacterium (GO:0042742);	Biological Process: response to cadmium ion (GO:0046686);	
gene-Cesc_002994	9	Molecular Function: nucleotide binding (GO:0000166);	Molecular Function: aspartic-type endopeptidase activity (GO:0004190);	Cellular Component: cell wall (GO:0005618);	Biological Process: proteolysis (GO:0006508);	Cellular Component: plant-type cell wall (GO:0009505);	Biological Process: systemic acquired resistance (GO:0009627);	Biological Process: protein catabolic process (GO:0030163);	Biological Process: regulation of programmed cell death (GO:0043067);	Cellular Component: apoplast (GO:0048046);	
gene-Cesc_002996	1	Molecular Function: peptide-methionine (S)-S-oxide reductase activity (GO:0008113);	
gene-Cesc_002997	6	Molecular Function: RNA binding (GO:0003723);	Molecular Function: mRNA binding (GO:0003729);	Molecular Function: endonuclease activity (GO:0004519);	Biological Process: RNA modification (GO:0009451);	Cellular Component: chloroplast (GO:0009507);	Cellular Component: intracellular membrane-bounded organelle (GO:0043231);	
gene-Cesc_002998	15	Biological Process: spliceosomal snRNP assembly (GO:0000387);	Biological Process: mRNA splicing, via spliceosome (GO:0000398);	Molecular Function: mRNA binding (GO:0003729);	Cellular Component: U5 snRNP (GO:0005682);	Cellular Component: U1 snRNP (GO:0005685);	Cellular Component: U2 snRNP (GO:0005686);	Cellular Component: U4 snRNP (GO:0005687);	Cellular Component: U12-type spliceosomal complex (GO:0005689);	Cellular Component: cytosol (GO:0005829);	Cellular Component: SMN-Sm protein complex (GO:0034719);	Cellular Component: P granule (GO:0043186);	Cellular Component: U2-type prespliceosome (GO:0071004);	Cellular Component: precatalytic spliceosome (GO:0071011);	Cellular Component: catalytic step 2 spliceosome (GO:0071013);	Cellular Component: spliceosomal tri-snRNP complex (GO:0097526);	
gene-Cesc_003000	4	Cellular Component: cytosol (GO:0005829);	Cellular Component: plasma membrane (GO:0005886);	Molecular Function: metal ion binding (GO:0046872);	Molecular Function: sugar-phosphatase activity (GO:0050308);	
gene-Cesc_003001	3	Molecular Function: structural constituent of ribosome (GO:0003735);	Cellular Component: ribosome (GO:0005840);	Biological Process: translation (GO:0006412);	
gene-Cesc_003003	7	Cellular Component: plasma membrane (GO:0005886);	Biological Process: anion transport (GO:0006820);	Molecular Function: mechanosensitive ion channel activity (GO:0008381);	Biological Process: leaf senescence (GO:0010150);	Cellular Component: integral component of membrane (GO:0016021);	Biological Process: detection of mechanical stimulus (GO:0050982);	Biological Process: programmed cell death in response to reactive oxygen species (GO:0097468);	
gene-Cesc_003007	5	Biological Process: karyogamy (GO:0000741);	Biological Process: transport (GO:0006810);	Biological Process: response to salt stress (GO:0009651);	Biological Process: polar nucleus fusion (GO:0010197);	Cellular Component: integral component of membrane (GO:0016021);	
gene-Cesc_003008	5	Molecular Function: DNA-binding transcription factor activity (GO:0003700);	Cellular Component: nucleus (GO:0005634);	Cellular Component: cytoplasm (GO:0005737);	Biological Process: transcription, DNA-templated (GO:0006351);	Molecular Function: sequence-specific DNA binding (GO:0043565);	
gene-Cesc_003009	5	Cellular Component: nucleus (GO:0005634);	Biological Process: cell cycle (GO:0007049);	Biological Process: guard mother cell differentiation (GO:0010444);	Biological Process: seed development (GO:0048316);	Biological Process: cell division (GO:0051301);	
gene-Cesc_003010	5	Molecular Function: zinc ion binding (GO:0008270);	Biological Process: protein transport (GO:0015031);	Cellular Component: integral component of membrane (GO:0016021);	Cellular Component: late endosome membrane (GO:0031902);	Cellular Component: protein storage vacuole membrane (GO:0032586);	
gene-Cesc_003011	7	Molecular Function: DNA-binding transcription factor activity (GO:0003700);	Cellular Component: nucleus (GO:0005634);	Molecular Function: zinc ion binding (GO:0008270);	Biological Process: regulation of flower development (GO:0009909);	Biological Process: regulation of photomorphogenesis (GO:0010099);	Biological Process: red light signaling pathway (GO:0010161);	Molecular Function: sequence-specific DNA binding (GO:0043565);	
gene-Cesc_003013	6	Molecular Function: ATP binding (GO:0005524);	Cellular Component: plasma membrane (GO:0005886);	Biological Process: xenobiotic transmembrane transport (GO:0006855);	Cellular Component: integral component of membrane (GO:0016021);	Biological Process: cuticle development (GO:0042335);	Molecular Function: ATPase-coupled transmembrane transporter activity (GO:0042626);	
gene-Cesc_003014	10	Biological Process: histidine biosynthetic process (GO:0000105);	Molecular Function: histidinol-phosphatase activity (GO:0004401);	Biological Process: inositol biosynthetic process (GO:0006021);	Molecular Function: inositol monophosphate 1-phosphatase activity (GO:0008934);	Cellular Component: chloroplast (GO:0009507);	Biological Process: phosphatidylinositol phosphate biosynthetic process (GO:0046854);	Molecular Function: metal ion binding (GO:0046872);	Molecular Function: inositol monophosphate 3-phosphatase activity (GO:0052832);	Molecular Function: inositol monophosphate 4-phosphatase activity (GO:0052833);	Molecular Function: inositol monophosphate phosphatase activity (GO:0052834);	
gene-Cesc_003016	3	Molecular Function: protein serine/threonine phosphatase activity (GO:0004722);	Cellular Component: plasma membrane (GO:0005886);	Molecular Function: metal ion binding (GO:0046872);	
gene-Cesc_003017	5	Biological Process: regulation of cyclin-dependent protein serine/threonine kinase activity (GO:0000079);	Cellular Component: transcription factor TFIIH holo complex (GO:0005675);	Biological Process: DNA repair (GO:0006281);	Biological Process: regulation of transcription by RNA polymerase II (GO:0006357);	Cellular Component: chloroplast (GO:0009507);	
gene-Cesc_003027	21	Biological Process: microtubule cytoskeleton organization (GO:0000226);	Cellular Component: kinetochore (GO:0000776);	Cellular Component: equatorial microtubule organizing center (GO:0000923);	Cellular Component: gamma-tubulin complex (GO:0000930);	Cellular Component: nuclear envelope (GO:0005635);	Cellular Component: nuclear outer membrane (GO:0005640);	Cellular Component: kinetochore microtubule (GO:0005828);	Biological Process: mitotic spindle organization (GO:0007052);	Cellular Component: gamma-tubulin large complex (GO:0008274);	Cellular Component: phragmoplast (GO:0009524);	Cellular Component: preprophase band (GO:0009574);	Cellular Component: interphase microtubule organizing center (GO:0031021);	Biological Process: gamma-tubulin complex localization (GO:0033566);	Biological Process: CENP-A containing chromatin assembly (GO:0034080);	Biological Process: centromere complex assembly (GO:0034508);	Molecular Function: histone binding (GO:0042393);	Molecular Function: gamma-tubulin binding (GO:0043015);	Biological Process: microtubule nucleation by interphase microtubule organizing center (GO:0051415);	Biological Process: microtubule nucleation by microtubule organizing center (GO:0051418);	Cellular Component: mitotic spindle (GO:0072686);	Biological Process: mitotic spindle assembly (GO:0090307);	
gene-Cesc_003029	8	Molecular Function: protease binding (GO:0002020);	Cellular Component: late endosome (GO:0005770);	Cellular Component: Golgi apparatus (GO:0005794);	Cellular Component: actin filament (GO:0005884);	Biological Process: protein targeting to vacuole (GO:0006623);	Cellular Component: thylakoid (GO:0009579);	Cellular Component: clathrin-coated vesicle (GO:0030136);	Molecular Function: clathrin binding (GO:0030276);	
gene-Cesc_003031	6	Molecular Function: transmembrane receptor protein serine/threonine kinase activity (GO:0004675);	Molecular Function: ATP binding (GO:0005524);	Cellular Component: plasma membrane (GO:0005886);	Biological Process: protein phosphorylation (GO:0006468);	Biological Process: cell surface receptor signaling pathway (GO:0007166);	Cellular Component: integral component of membrane (GO:0016021);	
gene-Cesc_003034	27	Molecular Function: copper ion binding (GO:0005507);	Molecular Function: calcium ion binding (GO:0005509);	Molecular Function: calmodulin binding (GO:0005516);	Molecular Function: phosphatidylinositol-4,5-bisphosphate binding (GO:0005546);	Molecular Function: phosphatidylinositol-3,4,5-trisphosphate binding (GO:0005547);	Cellular Component: cytoplasmic microtubule (GO:0005881);	Cellular Component: plasma membrane (GO:0005886);	Biological Process: N-terminal protein myristoylation (GO:0006499);	Molecular Function: microtubule binding (GO:0008017);	Biological Process: response to water deprivation (GO:0009414);	Cellular Component: plasmodesma (GO:0009506);	Biological Process: cellular response to magnesium starvation (GO:0010350);	Biological Process: viral process (GO:0016032);	Biological Process: positive regulation of microtubule depolymerization (GO:0031117);	Biological Process: cellular response to potassium ion (GO:0035865);	Molecular Function: phosphatidylinositol-3,4-bisphosphate binding (GO:0043325);	Biological Process: cortical microtubule organization (GO:0043622);	Cellular Component: anchored component of plasma membrane (GO:0046658);	Biological Process: negative regulation of unidimensional cell growth (GO:0051511);	Biological Process: cellular response to molecule of bacterial origin (GO:0071219);	Biological Process: cellular response to copper ion (GO:0071280);	Biological Process: cellular response to iron ion (GO:0071281);	Biological Process: cellular response to magnesium ion (GO:0071286);	Biological Process: cellular response to mannitol stimulus (GO:0071325);	Biological Process: cellular response to salt stress (GO:0071472);	Biological Process: cellular response to sorbitol (GO:0072709);	Molecular Function: phosphatidylinositol-3,5-bisphosphate binding (GO:0080025);	
gene-Cesc_003037	1	Biological Process: auxin-activated signaling pathway (GO:0009734);	
gene-Cesc_003041	11	Molecular Function: sigma factor activity (GO:0001053);	Molecular Function: DNA binding (GO:0003677);	Molecular Function: DNA-binding transcription factor activity (GO:0003700);	Biological Process: DNA-templated transcription, initiation (GO:0006352);	Biological Process: regulation of transcription, DNA-templated (GO:0006355);	Cellular Component: chloroplast (GO:0009507);	Molecular Function: sigma factor activity (GO:0016987);	Biological Process: cellular response to redox state (GO:0071461);	Biological Process: cellular response to light stimulus (GO:0071482);	Biological Process: photosystem stoichiometry adjustment (GO:0080005);	Biological Process: regulation of RNA biosynthetic process (GO:2001141);	
gene-Cesc_003042	2	Molecular Function: serine-type endopeptidase inhibitor activity (GO:0004867);	Cellular Component: extracellular region (GO:0005576);	
gene-Cesc_003043	1	Cellular Component: endoplasmic reticulum lumen (GO:0005788);	
gene-Cesc_003046	3	Cellular Component: vacuolar membrane (GO:0005774);	Molecular Function: cation transmembrane transporter activity (GO:0008324);	Cellular Component: integral component of membrane (GO:0016021);	
gene-Cesc_003047	11	Molecular Function: zinc ion binding (GO:0008270);	Biological Process: response to cold (GO:0009409);	Cellular Component: chloroplast (GO:0009507);	Cellular Component: chloroplast stroma (GO:0009570);	Cellular Component: thylakoid (GO:0009579);	Cellular Component: chloroplast envelope (GO:0009941);	Cellular Component: stromule (GO:0010319);	Molecular Function: enone reductase activity (GO:0035671);	Molecular Function: 2-alkenal reductase (NADP+) activity (GO:0035798);	Cellular Component: apoplast (GO:0048046);	Biological Process: obsolete oxidation-reduction process (GO:0055114);	
gene-Cesc_003052	1	Molecular Function: metal ion binding (GO:0046872);	
gene-Cesc_003053	4	Molecular Function: RNA binding (GO:0003723);	Molecular Function: endonuclease activity (GO:0004519);	Biological Process: RNA modification (GO:0009451);	Cellular Component: intracellular membrane-bounded organelle (GO:0043231);	
gene-Cesc_003056	3	Molecular Function: hydrolase activity, hydrolyzing O-glycosyl compounds (GO:0004553);	Biological Process: carbohydrate metabolic process (GO:0005975);	Cellular Component: chloroplast (GO:0009507);	
gene-Cesc_003057	11	Cellular Component: nucleus (GO:0005634);	Cellular Component: cytosol (GO:0005829);	Biological Process: transcription, DNA-templated (GO:0006351);	Biological Process: regulation of transcription, DNA-templated (GO:0006355);	Biological Process: flower development (GO:0009908);	Biological Process: negative regulation of flower development (GO:0009910);	Biological Process: histone H3-K36 methylation (GO:0010452);	Biological Process: post-transcriptional gene silencing (GO:0016441);	Cellular Component: Cdc73/Paf1 complex (GO:0016593);	Biological Process: histone H3-K4 methylation (GO:0051568);	Cellular Component: Cul4-RING E3 ubiquitin ligase complex (GO:0080008);	
gene-Cesc_003058	3	Cellular Component: nucleus (GO:0005634);	Biological Process: transcription, DNA-templated (GO:0006351);	Biological Process: regulation of transcription, DNA-templated (GO:0006355);	
gene-Cesc_003064	5	Molecular Function: structural constituent of ribosome (GO:0003735);	Cellular Component: ribosome (GO:0005840);	Biological Process: translation (GO:0006412);	Cellular Component: chloroplast (GO:0009507);	Molecular Function: rRNA binding (GO:0019843);	
gene-Cesc_003065	6	Molecular Function: transmembrane receptor protein serine/threonine kinase activity (GO:0004675);	Molecular Function: ATP binding (GO:0005524);	Cellular Component: plasma membrane (GO:0005886);	Biological Process: protein phosphorylation (GO:0006468);	Cellular Component: endomembrane system (GO:0012505);	Cellular Component: integral component of membrane (GO:0016021);	
gene-Cesc_003066	3	Biological Process: unsaturated fatty acid biosynthetic process (GO:0006636);	Molecular Function: oxidoreductase activity (GO:0016491);	Cellular Component: chloroplast membrane (GO:0031969);	
gene-Cesc_003068	10	Cellular Component: nucleus (GO:0005634);	Cellular Component: cytoplasm (GO:0005737);	Molecular Function: phosphatidylethanolamine binding (GO:0008429);	Biological Process: flower development (GO:0009908);	Biological Process: regulation of flower development (GO:0009909);	Biological Process: inflorescence development (GO:0010229);	Biological Process: cell differentiation (GO:0030154);	Biological Process: regulation of timing of transition from vegetative to reproductive phase (GO:0048510);	Biological Process: short-day photoperiodism (GO:0048572);	Biological Process: short-day photoperiodism, flowering (GO:0048575);	
gene-Cesc_003069	5	Molecular Function: 2-C-methyl-D-erythritol 2,4-cyclodiphosphate synthase activity (GO:0008685);	Cellular Component: chloroplast stroma (GO:0009570);	Biological Process: terpenoid biosynthetic process (GO:0016114);	Biological Process: isopentenyl diphosphate biosynthetic process, methylerythritol 4-phosphate pathway (GO:0019288);	Molecular Function: metal ion binding (GO:0046872);	
gene-Cesc_003071	7	Cellular Component: nucleus (GO:0005634);	Cellular Component: cytoplasm (GO:0005737);	Cellular Component: SCF ubiquitin ligase complex (GO:0019005);	Biological Process: regulation of proteolysis (GO:0030162);	Molecular Function: ubiquitin protein ligase binding (GO:0031625);	Biological Process: ubiquitin-dependent protein catabolic process (GO:0042787);	Biological Process: proteasome-mediated ubiquitin-dependent protein catabolic process (GO:0043161);	
gene-Cesc_003072	7	Molecular Function: RNA binding (GO:0003723);	Molecular Function: endonuclease activity (GO:0004519);	Cellular Component: mitochondrion (GO:0005739);	Biological Process: RNA modification (GO:0009451);	Cellular Component: chloroplast (GO:0009507);	Biological Process: positive regulation of mitochondrial translational initiation (GO:0070134);	Biological Process: obsolete mitochondrial respiratory chain complex IV biogenesis (GO:0097034);	
gene-Cesc_003074	1	Molecular Function: metal ion binding (GO:0046872);	
gene-Cesc_003075	5	Molecular Function: RNA binding (GO:0003723);	Molecular Function: endonuclease activity (GO:0004519);	Molecular Function: zinc ion binding (GO:0008270);	Biological Process: RNA modification (GO:0009451);	Cellular Component: intracellular membrane-bounded organelle (GO:0043231);	
gene-Cesc_003076	9	Molecular Function: GTPase activity (GO:0003924);	Molecular Function: calcium ion binding (GO:0005509);	Molecular Function: GTP binding (GO:0005525);	Cellular Component: mitochondrion (GO:0005739);	Biological Process: mitochondrion organization (GO:0007005);	Biological Process: small GTPase mediated signal transduction (GO:0007264);	Biological Process: embryo development ending in seed dormancy (GO:0009793);	Biological Process: pollen tube growth (GO:0009860);	Cellular Component: integral component of mitochondrial outer membrane (GO:0031307);	
gene-Cesc_003077	8	Cellular Component: ubiquitin ligase complex (GO:0000151);	Biological Process: protein polyubiquitination (GO:0000209);	Cellular Component: cytoplasm (GO:0005737);	Molecular Function: zinc ion binding (GO:0008270);	Molecular Function: ubiquitin conjugating enzyme binding (GO:0031624);	Biological Process: positive regulation of proteasomal ubiquitin-dependent protein catabolic process (GO:0032436);	Biological Process: ubiquitin-dependent protein catabolic process (GO:0042787);	Molecular Function: ubiquitin protein ligase activity (GO:0061630);	
gene-Cesc_003079	9	Molecular Function: electron-transferring-flavoprotein dehydrogenase activity (GO:0004174);	Molecular Function: electron transfer activity (GO:0009055);	Cellular Component: mitochondrial electron transfer flavoprotein complex (GO:0017133);	Biological Process: respiratory electron transport chain (GO:0022904);	Cellular Component: integral component of mitochondrial inner membrane (GO:0031305);	Molecular Function: oxidoreductase activity, acting on metal ions, flavin as acceptor (GO:0043783);	Molecular Function: metal ion binding (GO:0046872);	Molecular Function: ubiquinone binding (GO:0048039);	Molecular Function: 4 iron, 4 sulfur cluster binding (GO:0051539);	
gene-Cesc_003080	4	Molecular Function: translation elongation factor activity (GO:0003746);	Molecular Function: GTPase activity (GO:0003924);	Molecular Function: GTP binding (GO:0005525);	Cellular Component: cytoplasm (GO:0005737);	
gene-Cesc_003081	15	Cellular Component: Golgi membrane (GO:0000139);	Molecular Function: GTP binding (GO:0005525);	Cellular Component: endosome (GO:0005768);	Cellular Component: vacuolar membrane (GO:0005774);	Cellular Component: Golgi apparatus (GO:0005794);	Cellular Component: trans-Golgi network (GO:0005802);	Cellular Component: cytosol (GO:0005829);	Cellular Component: plasma membrane (GO:0005886);	Biological Process: retrograde vesicle-mediated transport, Golgi to endoplasmic reticulum (GO:0006890);	Biological Process: intra-Golgi vesicle-mediated transport (GO:0006891);	Biological Process: small GTPase mediated signal transduction (GO:0007264);	Cellular Component: plasmodesma (GO:0009506);	Biological Process: protein transport (GO:0015031);	Cellular Component: membrane (GO:0016020);	Biological Process: retrograde transport, endosome to Golgi (GO:0042147);	
gene-Cesc_003083	5	Molecular Function: RNA binding (GO:0003723);	Molecular Function: endonuclease activity (GO:0004519);	Cellular Component: mitochondrion (GO:0005739);	Biological Process: RNA modification (GO:0009451);	Cellular Component: intracellular membrane-bounded organelle (GO:0043231);	
gene-Cesc_003085	3	Cellular Component: nucleosome (GO:0000786);	Molecular Function: DNA binding (GO:0003677);	Cellular Component: nucleus (GO:0005634);	
gene-Cesc_003086	6	Cellular Component: endoplasmic reticulum (GO:0005783);	Cellular Component: endoplasmic reticulum membrane (GO:0005789);	Biological Process: protein N-linked glycosylation (GO:0006487);	Cellular Component: integral component of membrane (GO:0016021);	Biological Process: ubiquitin-dependent ERAD pathway (GO:0030433);	Molecular Function: dolichyl-P-Man:Man(7)GlcNAc(2)-PP-dolichol alpha-1,6-mannosyltransferase (GO:0052917);	
gene-Cesc_003088	11	Cellular Component: nucleolus (GO:0005730);	Cellular Component: vacuolar membrane (GO:0005774);	Cellular Component: endoplasmic reticulum membrane (GO:0005789);	Cellular Component: Golgi apparatus (GO:0005794);	Cellular Component: plant-type cell wall (GO:0009505);	Cellular Component: plasmodesma (GO:0009506);	Biological Process: plant-type cell wall organization (GO:0009664);	Biological Process: unidimensional cell growth (GO:0009826);	Cellular Component: integral component of membrane (GO:0016021);	Molecular Function: glycosyltransferase activity (GO:0016757);	Biological Process: protein N-linked glycosylation via asparagine (GO:0018279);	
gene-Cesc_003089	6	Molecular Function: nucleotide binding (GO:0000166);	Molecular Function: RNA binding (GO:0003723);	Molecular Function: nuclease activity (GO:0004518);	Cellular Component: cytosol (GO:0005829);	Cellular Component: chloroplast (GO:0009507);	Molecular Function: metal ion binding (GO:0046872);	
gene-Cesc_003090	5	Cellular Component: chloroplast thylakoid membrane (GO:0009535);	Biological Process: pollen development (GO:0009555);	Molecular Function: acyltransferase activity, transferring groups other than amino-acyl groups (GO:0016747);	Biological Process: very long-chain fatty acid biosynthetic process (GO:0042761);	Biological Process: cell wall organization (GO:0071555);	
gene-Cesc_003091	11	Biological Process: regulation of cell growth by extracellular stimulus (GO:0001560);	Cellular Component: peroxisome (GO:0005777);	Cellular Component: cytosol (GO:0005829);	Biological Process: purine nucleobase metabolic process (GO:0006144);	Biological Process: brassinosteroid mediated signaling pathway (GO:0009742);	Biological Process: allantoin biosynthetic process (GO:0019428);	Biological Process: urate catabolic process (GO:0019628);	Cellular Component: extrinsic component of cytoplasmic side of plasma membrane (GO:0031234);	Molecular Function: hydroxyisourate hydrolase activity (GO:0033971);	Biological Process: protein homotetramerization (GO:0051289);	Molecular Function: 2-oxo-4-hydroxy-4-carboxy-5-ureidoimidazoline decarboxylase activity (GO:0051997);	
gene-Cesc_003093	14	Biological Process: fatty acid metabolic process (GO:0006631);	Biological Process: response to oxidative stress (GO:0006979);	Biological Process: response to temperature stimulus (GO:0009266);	Cellular Component: chloroplast thylakoid (GO:0009534);	Biological Process: response to high light intensity (GO:0009644);	Biological Process: response to salt stress (GO:0009651);	Biological Process: phloem sucrose loading (GO:0009915);	Cellular Component: chloroplast envelope (GO:0009941);	Molecular Function: tocopherol cyclase activity (GO:0009976);	Biological Process: vitamin E biosynthetic process (GO:0010189);	Cellular Component: plastoglobule (GO:0010287);	Biological Process: chlorophyll metabolic process (GO:0015994);	Biological Process: xanthophyll metabolic process (GO:0016122);	Biological Process: regulation of defense response (GO:0031347);	
gene-Cesc_003094	10	Molecular Function: tRNA binding (GO:0000049);	Molecular Function: protein serine/threonine kinase activity (GO:0004674);	Molecular Function: ATP binding (GO:0005524);	Cellular Component: cytoplasm (GO:0005737);	Biological Process: translation (GO:0006412);	Biological Process: regulation of translation (GO:0006417);	Biological Process: cellular response to amino acid starvation (GO:0034198);	Biological Process: cellular response to hydrogen peroxide (GO:0070301);	Biological Process: cellular response to benomyl (GO:0072755);	Biological Process: cellular stress response to acidic pH (GO:1990451);	
gene-Cesc_003095	4	Molecular Function: protein serine/threonine kinase activity (GO:0004674);	Molecular Function: ATP binding (GO:0005524);	Cellular Component: plasma membrane (GO:0005886);	Cellular Component: integral component of membrane (GO:0016021);	
gene-Cesc_003097	4	Molecular Function: DNA-binding transcription factor activity (GO:0003700);	Cellular Component: nucleus (GO:0005634);	Biological Process: transcription, DNA-templated (GO:0006351);	Molecular Function: sequence-specific DNA binding (GO:0043565);	
gene-Cesc_003100	6	Cellular Component: chloroplast inner membrane (GO:0009706);	Molecular Function: chlorophyllide a oxygenase [overall] activity (GO:0010277);	Biological Process: protein transport (GO:0015031);	Cellular Component: integral component of membrane (GO:0016021);	Molecular Function: metal ion binding (GO:0046872);	Molecular Function: 2 iron, 2 sulfur cluster binding (GO:0051537);	
gene-Cesc_003102	4	Molecular Function: DNA-binding transcription factor activity (GO:0003700);	Cellular Component: nucleus (GO:0005634);	Biological Process: transcription, DNA-templated (GO:0006351);	Molecular Function: sequence-specific DNA binding (GO:0043565);	
gene-Cesc_003103	5	Molecular Function: ATP binding (GO:0005524);	Cellular Component: nucleus (GO:0005634);	Biological Process: transcription, DNA-templated (GO:0006351);	Biological Process: regulation of transcription, DNA-templated (GO:0006355);	Biological Process: developmental process (GO:0032502);	
gene-Cesc_003108	2	Biological Process: lipid transport (GO:0006869);	Molecular Function: lipid binding (GO:0008289);	
gene-Cesc_003109	2	Biological Process: lipid transport (GO:0006869);	Molecular Function: lipid binding (GO:0008289);	
gene-Cesc_003112	11	Molecular Function: obsolete signal transducer activity (GO:0004871);	Cellular Component: late endosome (GO:0005770);	Cellular Component: plasma membrane (GO:0005886);	Biological Process: flower development (GO:0009908);	Biological Process: positive regulation of flower development (GO:0009911);	Biological Process: inflorescence development (GO:0010229);	Biological Process: basipetal auxin transport (GO:0010540);	Biological Process: protein ubiquitination (GO:0016567);	Biological Process: apical protein localization (GO:0045176);	Biological Process: cotyledon development (GO:0048825);	Biological Process: phyllome development (GO:0048827);	
gene-Cesc_003115	7	Molecular Function: RNA binding (GO:0003723);	Molecular Function: ribonuclease III activity (GO:0004525);	Cellular Component: nucleus (GO:0005634);	Cellular Component: cytoplasm (GO:0005737);	Cellular Component: RISC complex (GO:0016442);	Biological Process: production of siRNA involved in post-transcriptional gene silencing by RNA (GO:0030422);	Molecular Function: metal ion binding (GO:0046872);	
gene-Cesc_003117	4	Cellular Component: vacuole (GO:0005773);	Molecular Function: electron transfer activity (GO:0009055);	Cellular Component: aleurone grain membrane (GO:0032578);	Cellular Component: anchored component of plasma membrane (GO:0046658);	
gene-Cesc_003118	1	Biological Process: protein ubiquitination (GO:0016567);	
gene-Cesc_003119	11	Molecular Function: DNA-binding transcription factor activity, RNA polymerase II-specific (GO:0000981);	Molecular Function: obsolete RNA polymerase II transcription regulator recruiting activity (GO:0001135);	Molecular Function: DNA-binding transcription factor activity (GO:0003700);	Cellular Component: nucleus (GO:0005634);	Biological Process: transcription, DNA-templated (GO:0006351);	Biological Process: regulation of transcription, DNA-templated (GO:0006355);	Biological Process: regulation of transcription by RNA polymerase II (GO:0006357);	Biological Process: multicellular organism development (GO:0007275);	Biological Process: trichome branching (GO:0010091);	Molecular Function: sequence-specific DNA binding (GO:0043565);	Molecular Function: transcription cis-regulatory region binding (GO:0044212);	
gene-Cesc_003120	12	Molecular Function: DNA binding (GO:0003677);	Molecular Function: DNA-binding transcription factor activity (GO:0003700);	Cellular Component: nucleus (GO:0005634);	Biological Process: transcription, DNA-templated (GO:0006351);	Biological Process: post-embryonic development (GO:0009791);	Biological Process: seed germination (GO:0009845);	Biological Process: ethylene-activated signaling pathway (GO:0009873);	Biological Process: positive regulation of embryonic development (GO:0040019);	Biological Process: root development (GO:0048364);	Biological Process: phyllotactic patterning (GO:0060771);	Biological Process: leaf phyllotactic patterning (GO:0060772);	Biological Process: auxin mediated signaling pathway involved in phyllotactic patterning (GO:0060774);	
gene-Cesc_003121	5	Molecular Function: RNA binding (GO:0003723);	Molecular Function: endonuclease activity (GO:0004519);	Cellular Component: mitochondrion (GO:0005739);	Biological Process: RNA modification (GO:0009451);	Cellular Component: intracellular membrane-bounded organelle (GO:0043231);	
gene-Cesc_003122	6	Biological Process: transport (GO:0006810);	Cellular Component: chloroplast (GO:0009507);	Cellular Component: chloroplast thylakoid membrane (GO:0009535);	Biological Process: photosynthetic electron transport in photosystem I (GO:0009773);	Cellular Component: NAD(P)H dehydrogenase complex (plastoquinone) (GO:0010598);	Cellular Component: integral component of membrane (GO:0016021);	
gene-Cesc_003126	4	Molecular Function: RNA binding (GO:0003723);	Molecular Function: endonuclease activity (GO:0004519);	Biological Process: RNA modification (GO:0009451);	Cellular Component: intracellular membrane-bounded organelle (GO:0043231);	
gene-Cesc_003127	3	Cellular Component: chloroplast (GO:0009507);	Biological Process: phylloquinone biosynthetic process (GO:0042372);	Molecular Function: 2-phytyl-1,4-naphthoquinone methyltransferase activity (GO:0052624);	
gene-Cesc_003128	5	Molecular Function: RNA binding (GO:0003723);	Molecular Function: endonuclease activity (GO:0004519);	Cellular Component: mitochondrion (GO:0005739);	Biological Process: mRNA modification (GO:0016556);	Cellular Component: intracellular membrane-bounded organelle (GO:0043231);	
gene-Cesc_003129	4	Molecular Function: DNA binding (GO:0003677);	Molecular Function: DNA-binding transcription factor activity (GO:0003700);	Cellular Component: nucleus (GO:0005634);	Biological Process: transcription, DNA-templated (GO:0006351);	
gene-Cesc_003130	3	Molecular Function: cyclin-dependent protein serine/threonine kinase inhibitor activity (GO:0004861);	Cellular Component: nucleoplasm (GO:0005654);	Biological Process: regulation of cell cycle (GO:0007050);	
gene-Cesc_003133	11	Biological Process: cell morphogenesis (GO:0000902);	Cellular Component: cytoskeleton (GO:0005856);	Cellular Component: plasma membrane (GO:0005886);	Biological Process: trichome morphogenesis (GO:0010090);	Biological Process: actin filament polymerization (GO:0030041);	Cellular Component: SCAR complex (GO:0031209);	Molecular Function: identical protein binding (GO:0042802);	Biological Process: actin nucleation (GO:0045010);	Biological Process: cell motility (GO:0048870);	Biological Process: protein complex oligomerization (GO:0051259);	Cellular Component: cell periphery (GO:0071944);	
gene-Cesc_003135	18	Biological Process: double-strand break repair via homologous recombination (GO:0000724);	Cellular Component: nucleus (GO:0005634);	Cellular Component: cytoplasm (GO:0005737);	Biological Process: cellular response to DNA damage stimulus (GO:0006974);	Biological Process: cell cycle (GO:0007049);	Molecular Function: zinc ion binding (GO:0008270);	Biological Process: positive regulation of cell population proliferation (GO:0008284);	Biological Process: cytokinin-activated signaling pathway (GO:0009736);	Biological Process: regulation of root meristem growth (GO:0010082);	Molecular Function: ligase activity (GO:0016874);	Biological Process: protein sumoylation (GO:0016925);	Molecular Function: SUMO transferase activity (GO:0019789);	Cellular Component: Smc5-Smc6 complex (GO:0030915);	Biological Process: negative regulation of DNA endoreduplication (GO:0032876);	Biological Process: positive regulation of mitotic cell cycle (GO:0045931);	Biological Process: regulation of meristem development (GO:0048509);	Biological Process: germ-line stem-cell niche homeostasis (GO:0060250);	Biological Process: positive regulation of cytokinin-activated signaling pathway (GO:0080038);	
gene-Cesc_003136	7	Molecular Function: RNA binding (GO:0003723);	Molecular Function: endonuclease activity (GO:0004519);	Biological Process: mRNA processing (GO:0006397);	Molecular Function: zinc ion binding (GO:0008270);	Cellular Component: chloroplast (GO:0009507);	Biological Process: chloroplast RNA processing (GO:0031425);	Biological Process: chloroplast RNA modification (GO:1900865);	
gene-Cesc_003137	3	Molecular Function: protein kinase inhibitor activity (GO:0004860);	Cellular Component: nucleus (GO:0005634);	Biological Process: cell cycle (GO:0007049);	
gene-Cesc_003138	1	Molecular Function: metal ion binding (GO:0046872);	
gene-Cesc_003140	5	Molecular Function: DNA binding (GO:0003677);	Molecular Function: DNA-binding transcription factor activity (GO:0003700);	Cellular Component: nucleus (GO:0005634);	Biological Process: transcription, DNA-templated (GO:0006351);	Biological Process: ethylene-activated signaling pathway (GO:0009873);	
gene-Cesc_003141	9	Biological Process: ribosomal small subunit assembly (GO:0000028);	Biological Process: maturation of SSU-rRNA from tricistronic rRNA transcript (SSU-rRNA, 5.8S rRNA, LSU-rRNA) (GO:0000462);	Biological Process: karyogamy (GO:0000741);	Molecular Function: structural constituent of ribosome (GO:0003735);	Cellular Component: mitochondrial small ribosomal subunit (GO:0005763);	Biological Process: translation (GO:0006412);	Biological Process: polar nucleus fusion (GO:0010197);	Molecular Function: mRNA 5'-UTR binding (GO:0048027);	Molecular Function: small ribosomal subunit rRNA binding (GO:0070181);	
gene-Cesc_003144	1	Molecular Function: metal ion binding (GO:0046872);	
gene-Cesc_003146	6	Molecular Function: DNA binding (GO:0003677);	Molecular Function: DNA-binding transcription factor activity (GO:0003700);	Cellular Component: nucleus (GO:0005634);	Biological Process: multicellular organism development (GO:0007275);	Biological Process: abaxial cell fate specification (GO:0010158);	Molecular Function: metal ion binding (GO:0046872);	
gene-Cesc_003147	8	Biological Process: defense response to oomycetes (GO:0002229);	Molecular Function: protein serine/threonine kinase activity (GO:0004674);	Molecular Function: ATP binding (GO:0005524);	Cellular Component: plasma membrane (GO:0005886);	Biological Process: positive regulation of hydrogen peroxide metabolic process (GO:0010726);	Biological Process: positive regulation of cell death (GO:0010942);	Cellular Component: integral component of membrane (GO:0016021);	Molecular Function: carbohydrate binding (GO:0030246);	
gene-Cesc_003149	4	Cellular Component: mitochondrial outer membrane (GO:0005741);	Molecular Function: voltage-gated anion channel activity (GO:0008308);	Molecular Function: porin activity (GO:0015288);	Cellular Component: pore complex (GO:0046930);	
gene-Cesc_003150	2	Cellular Component: cytosol (GO:0005829);	Molecular Function: oxidoreductase activity (GO:0016491);	
gene-Cesc_003153	6	Cellular Component: nucleus (GO:0005634);	Biological Process: ubiquitin-dependent protein catabolic process (GO:0006511);	Biological Process: response to ethylene (GO:0009723);	Biological Process: ethylene-activated signaling pathway (GO:0009873);	Biological Process: negative regulation of ethylene-activated signaling pathway (GO:0010105);	Biological Process: protein ubiquitination (GO:0016567);	
gene-Cesc_003155	7	Molecular Function: ATP binding (GO:0005524);	Cellular Component: plasma membrane (GO:0005886);	Biological Process: ATP biosynthetic process (GO:0006754);	Molecular Function: P-type proton-exporting transporter activity (GO:0008553);	Cellular Component: membrane (GO:0016020);	Cellular Component: integral component of membrane (GO:0016021);	Molecular Function: metal ion binding (GO:0046872);	
gene-Cesc_003156	8	Biological Process: defense response to oomycetes (GO:0002229);	Molecular Function: protein serine/threonine kinase activity (GO:0004674);	Molecular Function: ATP binding (GO:0005524);	Cellular Component: plasma membrane (GO:0005886);	Biological Process: positive regulation of hydrogen peroxide metabolic process (GO:0010726);	Biological Process: positive regulation of cell death (GO:0010942);	Cellular Component: integral component of membrane (GO:0016021);	Molecular Function: carbohydrate binding (GO:0030246);	
gene-Cesc_003158	4	Molecular Function: ATP binding (GO:0005524);	Cellular Component: membrane (GO:0016020);	Cellular Component: integral component of membrane (GO:0016021);	Molecular Function: ATPase-coupled transmembrane transporter activity (GO:0042626);	
gene-Cesc_003159	10	Molecular Function: protein serine/threonine kinase activity (GO:0004674);	Molecular Function: ATP binding (GO:0005524);	Cellular Component: nucleus (GO:0005634);	Cellular Component: cytoplasm (GO:0005737);	Biological Process: endocytosis (GO:0006897);	Biological Process: regulation of cell shape (GO:0008360);	Biological Process: response to blue light (GO:0009637);	Biological Process: photomorphogenesis (GO:0009640);	Biological Process: blue light signaling pathway (GO:0009785);	Biological Process: peptidyl-serine phosphorylation (GO:0018105);	
gene-Cesc_003160	11	Cellular Component: endoplasmic reticulum membrane (GO:0005789);	Cellular Component: plasma membrane (GO:0005886);	Biological Process: plant-type hypersensitive response (GO:0009626);	Biological Process: response to ethylene (GO:0009723);	Biological Process: response to salicylic acid (GO:0009751);	Biological Process: ethylene-activated signaling pathway (GO:0009873);	Cellular Component: endosome membrane (GO:0010008);	Cellular Component: integral component of membrane (GO:0016021);	Molecular Function: phosphatidylinositol-4-phosphate binding (GO:0070273);	Biological Process: negative regulation of leaf senescence (GO:1900056);	Biological Process: regulation of defense response to fungus (GO:1900150);	
gene-Cesc_003162	3	Cellular Component: nucleus (GO:0005634);	Biological Process: transcription, DNA-templated (GO:0006351);	Biological Process: negative regulation of transcription, DNA-templated (GO:0045892);	
gene-Cesc_003163	4	Cellular Component: cytoplasm (GO:0005737);	Biological Process: metal ion transport (GO:0030001);	Molecular Function: transition metal ion binding (GO:0046914);	Biological Process: cellular transition metal ion homeostasis (GO:0046916);	
gene-Cesc_003164	2	Cellular Component: integral component of membrane (GO:0016021);	Cellular Component: chloroplast membrane (GO:0031969);	
gene-Cesc_003165	8	Biological Process: defense response to oomycetes (GO:0002229);	Molecular Function: protein serine/threonine kinase activity (GO:0004674);	Molecular Function: ATP binding (GO:0005524);	Cellular Component: plasma membrane (GO:0005886);	Biological Process: positive regulation of hydrogen peroxide metabolic process (GO:0010726);	Biological Process: positive regulation of cell death (GO:0010942);	Cellular Component: integral component of membrane (GO:0016021);	Molecular Function: carbohydrate binding (GO:0030246);	
gene-Cesc_003166	4	Cellular Component: cytoplasm (GO:0005737);	Biological Process: metal ion transport (GO:0030001);	Molecular Function: transition metal ion binding (GO:0046914);	Biological Process: cellular transition metal ion homeostasis (GO:0046916);	
gene-Cesc_003168	1	Molecular Function: oxidoreductase activity (GO:0016491);	
gene-Cesc_003172	8	Biological Process: transport (GO:0006810);	Cellular Component: chloroplast (GO:0009507);	Cellular Component: chloroplast thylakoid (GO:0009534);	Cellular Component: chloroplast thylakoid membrane (GO:0009535);	Biological Process: photosynthetic electron transport chain (GO:0009767);	Cellular Component: NAD(P)H dehydrogenase complex (plastoquinone) (GO:0010598);	Molecular Function: oxidoreductase activity (GO:0016491);	Molecular Function: quinone binding (GO:0048038);	
gene-Cesc_003176	7	Cellular Component: cytoplasm (GO:0005737);	Cellular Component: plasma membrane (GO:0005886);	Biological Process: transport (GO:0006810);	Biological Process: cell cycle (GO:0007049);	Molecular Function: lipid binding (GO:0008289);	Cellular Component: integral component of membrane (GO:0016021);	Biological Process: cell division (GO:0051301);	
gene-Cesc_003177	10	Molecular Function: DNA-binding transcription factor activity (GO:0003700);	Cellular Component: nucleus (GO:0005634);	Molecular Function: zinc ion binding (GO:0008270);	Biological Process: red, far-red light phototransduction (GO:0009585);	Biological Process: response to red or far red light (GO:0009639);	Biological Process: red or far-red light signaling pathway (GO:0010017);	Biological Process: far-red light signaling pathway (GO:0010018);	Biological Process: response to far red light (GO:0010218);	Biological Process: positive regulation of circadian rhythm (GO:0042753);	Biological Process: positive regulation of transcription, DNA-templated (GO:0045893);	
gene-Cesc_003179	5	Molecular Function: ATP binding (GO:0005524);	Cellular Component: plasma membrane (GO:0005886);	Biological Process: defense response (GO:0006952);	Biological Process: signal transduction (GO:0007165);	Molecular Function: ADP binding (GO:0043531);	
gene-Cesc_003180	5	Molecular Function: ATP binding (GO:0005524);	Cellular Component: plasma membrane (GO:0005886);	Biological Process: defense response (GO:0006952);	Biological Process: signal transduction (GO:0007165);	Molecular Function: ADP binding (GO:0043531);	
gene-Cesc_003183	10	Cellular Component: nucleus (GO:0005634);	Cellular Component: cytoplasm (GO:0005737);	Molecular Function: phosphatidylethanolamine binding (GO:0008429);	Biological Process: flower development (GO:0009908);	Biological Process: regulation of flower development (GO:0009909);	Biological Process: inflorescence development (GO:0010229);	Biological Process: cell differentiation (GO:0030154);	Biological Process: regulation of timing of transition from vegetative to reproductive phase (GO:0048510);	Biological Process: short-day photoperiodism (GO:0048572);	Biological Process: short-day photoperiodism, flowering (GO:0048575);	
gene-Cesc_003184	6	Molecular Function: transporter activity (GO:0005215);	Cellular Component: vacuolar membrane (GO:0005774);	Biological Process: carbohydrate transport (GO:0008643);	Cellular Component: integral component of membrane (GO:0016021);	Biological Process: phosphate ion homeostasis (GO:0055062);	Biological Process: transmembrane transport (GO:0055085);	
gene-Cesc_003185	4	Cellular Component: cytosol (GO:0005829);	Cellular Component: plasma membrane (GO:0005886);	Biological Process: chloroplast avoidance movement (GO:0009903);	Biological Process: chloroplast accumulation movement (GO:0009904);	
gene-Cesc_003186	5	Molecular Function: RNA binding (GO:0003723);	Molecular Function: endonuclease activity (GO:0004519);	Molecular Function: zinc ion binding (GO:0008270);	Biological Process: RNA modification (GO:0009451);	Cellular Component: intracellular membrane-bounded organelle (GO:0043231);	
gene-Cesc_003187	5	Cellular Component: autophagosome (GO:0005776);	Biological Process: autophagy (GO:0006914);	Biological Process: protein transport (GO:0015031);	Cellular Component: cytoplasmic vesicle (GO:0031410);	Cellular Component: Atg1/ULK1 kinase complex (GO:1990316);	
gene-Cesc_003188	5	Molecular Function: RNA binding (GO:0003723);	Molecular Function: structural constituent of ribosome (GO:0003735);	Cellular Component: ribosome (GO:0005840);	Biological Process: translation (GO:0006412);	Cellular Component: chloroplast (GO:0009507);	
gene-Cesc_003189	2	Biological Process: protein ubiquitination (GO:0016567);	Cellular Component: Cul3-RING ubiquitin ligase complex (GO:0031463);	
gene-Cesc_003190	7	Cellular Component: nucleus (GO:0005634);	Cellular Component: cytosol (GO:0005829);	Biological Process: regulation of transcription, DNA-templated (GO:0006355);	Molecular Function: histone-arginine N-methyltransferase activity (GO:0008469);	Biological Process: regulation of flower development (GO:0009909);	Biological Process: positive regulation of vernalization response (GO:0010220);	Biological Process: peptidyl-arginine methylation, to symmetrical-dimethyl arginine (GO:0019918);	
gene-Cesc_003191	2	Molecular Function: serine-type endopeptidase activity (GO:0004252);	Cellular Component: extracellular region (GO:0005576);	
gene-Cesc_003193	10	Molecular Function: glucose-6-phosphate isomerase activity (GO:0004347);	Cellular Component: cytosol (GO:0005829);	Biological Process: starch metabolic process (GO:0005982);	Biological Process: gluconeogenesis (GO:0006094);	Biological Process: glycolytic process (GO:0006096);	Cellular Component: chloroplast (GO:0009507);	Cellular Component: plastid (GO:0009536);	Cellular Component: chloroplast stroma (GO:0009570);	Biological Process: positive regulation of flower development (GO:0009911);	Cellular Component: chloroplast envelope (GO:0009941);	
gene-Cesc_003194	4	Biological Process: cellular amino acid metabolic process (GO:0006520);	Biological Process: biosynthetic process (GO:0009058);	Molecular Function: pyridoxal phosphate binding (GO:0030170);	Molecular Function: nicotianamine aminotransferase activity (GO:0033855);	
gene-Cesc_003196	5	Cellular Component: nucleus (GO:0005634);	Biological Process: regulation of transcription, DNA-templated (GO:0006355);	Molecular Function: zinc ion binding (GO:0008270);	Molecular Function: histone methyltransferase activity (H3-K4 specific) (GO:0042800);	Biological Process: histone H3-K4 methylation (GO:0051568);	
gene-Cesc_003197	5	Molecular Function: aldehyde dehydrogenase (NAD+) activity (GO:0004029);	Molecular Function: aldehyde dehydrogenase [NAD(P)+] activity (GO:0004030);	Cellular Component: endoplasmic reticulum (GO:0005783);	Biological Process: cellular aldehyde metabolic process (GO:0006081);	Cellular Component: membrane (GO:0016020);	
gene-Cesc_003199	3	Cellular Component: nucleus (GO:0005634);	Cellular Component: cytoplasm (GO:0005737);	Biological Process: nucleosome assembly (GO:0006334);	
gene-Cesc_003202	6	Molecular Function: protein serine/threonine kinase activity (GO:0004674);	Molecular Function: ATP binding (GO:0005524);	Cellular Component: nucleus (GO:0005634);	Cellular Component: cytoplasm (GO:0005737);	Biological Process: protein phosphorylation (GO:0006468);	Biological Process: intracellular signal transduction (GO:0035556);	
gene-Cesc_003203	7	Molecular Function: amidase activity (GO:0004040);	Molecular Function: ATP binding (GO:0005524);	Cellular Component: mitochondrion (GO:0005739);	Biological Process: translation (GO:0006412);	Cellular Component: chloroplast stroma (GO:0009570);	Cellular Component: glutamyl-tRNA(Gln) amidotransferase complex (GO:0030956);	Molecular Function: glutaminyl-tRNA synthase (glutamine-hydrolyzing) activity (GO:0050567);	
gene-Cesc_003204	2	Cellular Component: nucleus (GO:0005634);	Cellular Component: cytoplasm (GO:0005737);	
gene-Cesc_003206	3	Cellular Component: cytosol (GO:0005829);	Biological Process: carbohydrate metabolic process (GO:0005975);	Molecular Function: phosphatase activity (GO:0016791);	
gene-Cesc_003208	1	Cellular Component: vacuolar membrane (GO:0005774);	
gene-Cesc_003211	7	Molecular Function: glycerol-1-phosphatase activity (GO:0000121);	Cellular Component: mitochondrion (GO:0005739);	Biological Process: glycerol biosynthetic process (GO:0006114);	Cellular Component: chloroplast (GO:0009507);	Biological Process: dephosphorylation (GO:0016311);	Molecular Function: glycerol-3-phosphatase activity (GO:0043136);	Molecular Function: metal ion binding (GO:0046872);	
gene-Cesc_003212	5	Molecular Function: RNA binding (GO:0003723);	Molecular Function: endonuclease activity (GO:0004519);	Cellular Component: mitochondrion (GO:0005739);	Biological Process: RNA modification (GO:0009451);	Cellular Component: intracellular membrane-bounded organelle (GO:0043231);	
gene-Cesc_003213	5	Molecular Function: RNA binding (GO:0003723);	Molecular Function: endonuclease activity (GO:0004519);	Cellular Component: mitochondrion (GO:0005739);	Biological Process: RNA modification (GO:0009451);	Cellular Component: intracellular membrane-bounded organelle (GO:0043231);	
gene-Cesc_003215	5	Cellular Component: chloroplast (GO:0009507);	Cellular Component: chloroplast stroma (GO:0009570);	Molecular Function: oxidoreductase activity, acting on a sulfur group of donors, disulfide as acceptor (GO:0016671);	Cellular Component: chloroplast membrane (GO:0031969);	Biological Process: cell redox homeostasis (GO:0045454);	
gene-Cesc_003216	3	Biological Process: endosperm development (GO:0009960);	Cellular Component: polar nucleus (GO:0043078);	Biological Process: regulation of seed growth (GO:0080113);	
gene-Cesc_003217	2	Molecular Function: protein serine/threonine phosphatase activity (GO:0004722);	Molecular Function: metal ion binding (GO:0046872);	
gene-Cesc_003222	5	Molecular Function: RNA binding (GO:0003723);	Molecular Function: endonuclease activity (GO:0004519);	Molecular Function: zinc ion binding (GO:0008270);	Biological Process: RNA modification (GO:0009451);	Cellular Component: intracellular membrane-bounded organelle (GO:0043231);	
gene-Cesc_003223	1	Biological Process: protein ubiquitination (GO:0016567);	
gene-Cesc_003225	4	Cellular Component: chloroplast (GO:0009507);	Cellular Component: chloroplast thylakoid membrane (GO:0009535);	Cellular Component: chloroplast stroma (GO:0009570);	Biological Process: NAD(P)H dehydrogenase complex assembly (GO:0010275);	
gene-Cesc_003226	11	Molecular Function: DNA binding (GO:0003677);	Molecular Function: DNA-binding transcription factor activity (GO:0003700);	Cellular Component: nucleus (GO:0005634);	Biological Process: transcription, DNA-templated (GO:0006351);	Biological Process: regulation of transcription, DNA-templated (GO:0006355);	Biological Process: response to temperature stimulus (GO:0009266);	Biological Process: gibberellic acid mediated signaling pathway (GO:0009740);	Biological Process: flower development (GO:0009908);	Biological Process: histone H3-K36 methylation (GO:0010452);	Biological Process: negative regulation of long-day photoperiodism, flowering (GO:0048579);	Biological Process: negative regulation of nucleic acid-templated transcription (GO:1903507);	
gene-Cesc_003229	1	Cellular Component: nucleus (GO:0005634);	
gene-Cesc_003232	8	Molecular Function: magnesium ion binding (GO:0000287);	Molecular Function: ATP binding (GO:0005524);	Cellular Component: endoplasmic reticulum (GO:0005783);	Biological Process: inositol trisphosphate metabolic process (GO:0032957);	Molecular Function: inositol tetrakisphosphate 1-kinase activity (GO:0047325);	Biological Process: regulation of response to osmotic stress (GO:0047484);	Molecular Function: inositol-1,3,4-trisphosphate 6-kinase activity (GO:0052725);	Molecular Function: inositol-1,3,4-trisphosphate 5-kinase activity (GO:0052726);	
gene-Cesc_003234	5	Molecular Function: DNA binding (GO:0003677);	Molecular Function: chromatin binding (GO:0003682);	Cellular Component: nucleus (GO:0005634);	Biological Process: transcription, DNA-templated (GO:0006351);	Biological Process: regulation of transcription, DNA-templated (GO:0006355);	
gene-Cesc_003237	1	Cellular Component: integral component of membrane (GO:0016021);	
gene-Cesc_003241	5	Biological Process: defense response to insect (GO:0002213);	Molecular Function: mannose binding (GO:0005537);	Cellular Component: extracellular region (GO:0005576);	Biological Process: cell-cell adhesion (GO:0016337);	Molecular Function: protein homodimerization activity (GO:0042803);	
gene-Cesc_003246	7	Molecular Function: DNA binding (GO:0003677);	Cellular Component: nucleus (GO:0005634);	Biological Process: plant-type hypersensitive response (GO:0009626);	Biological Process: defense response to other organism (GO:0009814);	Biological Process: positive regulation of plant-type hypersensitive response (GO:0034052);	Biological Process: positive regulation of programmed cell death (GO:0043068);	Biological Process: regulation of removal of superoxide radicals (GO:2000121);	
gene-Cesc_003249	10	Biological Process: response to water deprivation (GO:0009414);	Cellular Component: chloroplast thylakoid membrane (GO:0009535);	Molecular Function: zeaxanthin epoxidase activity (GO:0009540);	Biological Process: abscisic acid biosynthetic process (GO:0009688);	Biological Process: xanthophyll biosynthetic process (GO:0016123);	Cellular Component: chloroplast membrane (GO:0031969);	Biological Process: secondary metabolite biosynthetic process (GO:0044550);	Biological Process: multicellular organismal water homeostasis (GO:0050891);	Molecular Function: zeaxanthin epoxidase activity (GO:0052662);	Molecular Function: FAD binding (GO:0071949);	
gene-Cesc_003251	16	Biological Process: mitochondrial fission (GO:0000266);	Molecular Function: GTPase activity (GO:0003924);	Molecular Function: GTP binding (GO:0005525);	Cellular Component: mitochondrion (GO:0005739);	Cellular Component: vacuole (GO:0005773);	Cellular Component: vacuolar membrane (GO:0005774);	Cellular Component: microtubule (GO:0005874);	Cellular Component: plasma membrane (GO:0005886);	Biological Process: cell cycle (GO:0007049);	Molecular Function: microtubule binding (GO:0008017);	Cellular Component: plasmodesma (GO:0009506);	Cellular Component: phragmoplast (GO:0009524);	Biological Process: vesicle-mediated transport (GO:0016192);	Biological Process: response to cadmium ion (GO:0046686);	Biological Process: defense response to fungus (GO:0050832);	Biological Process: cell division (GO:0051301);	
gene-Cesc_003252	5	Molecular Function: threonine-type endopeptidase activity (GO:0004298);	Cellular Component: nucleus (GO:0005634);	Cellular Component: cytoplasm (GO:0005737);	Cellular Component: proteasome core complex (GO:0005839);	Biological Process: proteolysis involved in cellular protein catabolic process (GO:0051603);	
gene-Cesc_003253	5	Molecular Function: microtubule motor activity (GO:0003777);	Molecular Function: ATP binding (GO:0005524);	Cellular Component: microtubule (GO:0005874);	Biological Process: microtubule-based movement (GO:0007018);	Biological Process: chloroplast accumulation movement (GO:0009904);	
gene-Cesc_003254	9	Molecular Function: ATP-dependent peptidase activity (GO:0004176);	Molecular Function: metalloendopeptidase activity (GO:0004222);	Molecular Function: ATP binding (GO:0005524);	Cellular Component: mitochondrion (GO:0005739);	Biological Process: proteolysis (GO:0006508);	Molecular Function: metallopeptidase activity (GO:0008237);	Cellular Component: chloroplast envelope (GO:0009941);	Cellular Component: membrane (GO:0016020);	Molecular Function: metal ion binding (GO:0046872);	
gene-Cesc_003255	4	Cellular Component: Golgi membrane (GO:0000139);	Cellular Component: integral component of membrane (GO:0016021);	Molecular Function: glycosyltransferase activity (GO:0016757);	Biological Process: cell wall organization (GO:0071555);	
gene-Cesc_003256	18	Biological Process: microtubule cytoskeleton organization (GO:0000226);	Cellular Component: trans-Golgi network (GO:0005802);	Cellular Component: cytosol (GO:0005829);	Cellular Component: microtubule (GO:0005874);	Biological Process: regulation of cell shape (GO:0008360);	Biological Process: leaf morphogenesis (GO:0009965);	Biological Process: trichome branching (GO:0010091);	Biological Process: regulation of epidermal cell division (GO:0010482);	Biological Process: inductive cell-cell signaling (GO:0031129);	Molecular Function: identical protein binding (GO:0042802);	Molecular Function: protein homodimerization activity (GO:0042803);	Biological Process: monopolar cell growth (GO:0042814);	Biological Process: regulation of epidermal cell differentiation (GO:0045604);	Biological Process: floral organ morphogenesis (GO:0048444);	Biological Process: fruit morphogenesis (GO:0048530);	Molecular Function: NAD binding (GO:0051287);	Biological Process: obsolete oxidation-reduction process (GO:0055114);	Biological Process: regulation of trichome morphogenesis (GO:2000039);	
gene-Cesc_003257	11	Molecular Function: DNA binding (GO:0003677);	Molecular Function: DNA-binding transcription factor activity (GO:0003700);	Cellular Component: nucleus (GO:0005634);	Biological Process: regulation of gene expression by genomic imprinting (GO:0006349);	Biological Process: transcription, DNA-templated (GO:0006351);	Biological Process: regulation of transcription, DNA-templated (GO:0006355);	Biological Process: flower development (GO:0009908);	Biological Process: negative regulation of flower development (GO:0009910);	Biological Process: cell differentiation (GO:0030154);	Molecular Function: chromatin DNA binding (GO:0031490);	Molecular Function: metal ion binding (GO:0046872);	
gene-Cesc_003258	1	Molecular Function: cysteine-type peptidase activity (GO:0008234);	
gene-Cesc_003259	7	Molecular Function: RNA polymerase II transcription regulatory region sequence-specific DNA binding (GO:0000977);	Molecular Function: DNA-binding transcription factor activity (GO:0003700);	Cellular Component: nucleus (GO:0005634);	Biological Process: transcription, DNA-templated (GO:0006351);	Biological Process: regulation of transcription by RNA polymerase II (GO:0006357);	Biological Process: post-embryonic development (GO:0009791);	Molecular Function: metal ion binding (GO:0046872);	
gene-Cesc_003260	4	Molecular Function: protein kinase activity (GO:0004672);	Molecular Function: ATP binding (GO:0005524);	Cellular Component: chloroplast (GO:0009507);	Cellular Component: plastoglobule (GO:0010287);	
gene-Cesc_003261	2	Biological Process: transport (GO:0006810);	Cellular Component: integral component of membrane (GO:0016021);	
gene-Cesc_003263	6	Cellular Component: nucleus (GO:0005634);	Cellular Component: cytoplasm (GO:0005737);	Biological Process: multicellular organism development (GO:0007275);	Biological Process: auxin-activated signaling pathway (GO:0009734);	Biological Process: regulation of growth (GO:0040008);	Biological Process: regulation of seedling development (GO:1900140);	
gene-Cesc_003264	8	Cellular Component: endoplasmic reticulum membrane (GO:0005789);	Cellular Component: Golgi apparatus (GO:0005794);	Cellular Component: plasma membrane (GO:0005886);	Biological Process: cholesterol biosynthetic process (GO:0006695);	Molecular Function: sterol delta7 reductase activity (GO:0009918);	Cellular Component: integral component of membrane (GO:0016021);	Biological Process: brassinosteroid biosynthetic process (GO:0016132);	Molecular Function: 7-dehydrocholesterol reductase activity (GO:0047598);	
gene-Cesc_003266	11	Molecular Function: mRNA binding (GO:0003729);	Molecular Function: translation initiation factor activity (GO:0003743);	Cellular Component: nucleus (GO:0005634);	Cellular Component: cytosol (GO:0005829);	Cellular Component: ribosome (GO:0005840);	Cellular Component: eukaryotic translation initiation factor 2 complex (GO:0005850);	Cellular Component: eukaryotic translation initiation factor 2B complex (GO:0005851);	Biological Process: translational initiation (GO:0006413);	Cellular Component: eukaryotic 48S preinitiation complex (GO:0033290);	Molecular Function: ribosome binding (GO:0043022);	Cellular Component: multi-eIF complex (GO:0043614);	
gene-Cesc_003267	11	Biological Process: mitochondrial genome maintenance (GO:0000002);	Molecular Function: DNA binding (GO:0003677);	Molecular Function: ATP binding (GO:0005524);	Cellular Component: mitochondrion (GO:0005739);	Biological Process: mismatch repair (GO:0006298);	Biological Process: response to heat (GO:0009408);	Cellular Component: chloroplast (GO:0009507);	Cellular Component: plastid (GO:0009536);	Molecular Function: mismatched DNA binding (GO:0030983);	Biological Process: mitochondrial DNA metabolic process (GO:0032042);	Cellular Component: thylakoid membrane (GO:0042651);	
gene-Cesc_003268	4	Molecular Function: 3-beta-hydroxy-delta5-steroid dehydrogenase activity (GO:0003854);	Biological Process: steroid biosynthetic process (GO:0006694);	Biological Process: defense response (GO:0006952);	Biological Process: lignin biosynthetic process (GO:0009809);	
gene-Cesc_003270	7	Cellular Component: mitochondrion (GO:0005739);	Cellular Component: mitochondrial respiratory chain complex III (GO:0005750);	Biological Process: mitochondrial electron transport, ubiquinol to cytochrome c (GO:0006122);	Biological Process: aerobic respiration (GO:0009060);	Cellular Component: membrane (GO:0016020);	Biological Process: mitochondrial respiratory chain complex III assembly (GO:0034551);	Biological Process: proton transmembrane transport (GO:1902600);	
gene-Cesc_003271	5	Biological Process: Group II intron splicing (GO:0000373);	Molecular Function: RNA binding (GO:0003723);	Biological Process: mRNA processing (GO:0006397);	Cellular Component: chloroplast stroma (GO:0009570);	Cellular Component: ribonucleoprotein complex (GO:0030529);	
gene-Cesc_003272	5	Molecular Function: RNA binding (GO:0003723);	Molecular Function: endonuclease activity (GO:0004519);	Cellular Component: mitochondrion (GO:0005739);	Biological Process: RNA modification (GO:0009451);	Cellular Component: intracellular membrane-bounded organelle (GO:0043231);	
gene-Cesc_003277	7	Molecular Function: DNA-binding transcription factor activity (GO:0003700);	Cellular Component: nucleus (GO:0005634);	Biological Process: transcription, DNA-templated (GO:0006351);	Cellular Component: chloroplast (GO:0009507);	Molecular Function: sequence-specific DNA binding (GO:0043565);	Biological Process: positive regulation of transcription, DNA-templated (GO:0045893);	Biological Process: defense response to fungus (GO:0050832);	
gene-Cesc_003278	4	Molecular Function: DNA-binding transcription factor activity (GO:0003700);	Cellular Component: nucleus (GO:0005634);	Biological Process: transcription, DNA-templated (GO:0006351);	Molecular Function: sequence-specific DNA binding (GO:0043565);	
gene-Cesc_003279	8	Molecular Function: DNA-binding transcription factor activity (GO:0003700);	Cellular Component: nucleus (GO:0005634);	Cellular Component: endoplasmic reticulum membrane (GO:0005789);	Biological Process: transcription, DNA-templated (GO:0006351);	Biological Process: response to chitin (GO:0010200);	Cellular Component: integral component of membrane (GO:0016021);	Biological Process: endoplasmic reticulum unfolded protein response (GO:0030968);	Molecular Function: sequence-specific DNA binding (GO:0043565);	
gene-Cesc_003283	2	Molecular Function: acyltransferase activity (GO:0016746);	Biological Process: response to karrikin (GO:0080167);	
gene-Cesc_003284	3	Molecular Function: ATP binding (GO:0005524);	Biological Process: defense response (GO:0006952);	Molecular Function: ADP binding (GO:0043531);	
gene-Cesc_003285	11	Molecular Function: calcium ion binding (GO:0005509);	Biological Process: transport (GO:0006810);	Cellular Component: nitrite reductase complex [NAD(P)H] (GO:0009344);	Cellular Component: chloroplast (GO:0009507);	Cellular Component: chloroplast thylakoid (GO:0009534);	Cellular Component: chloroplast thylakoid membrane (GO:0009535);	Cellular Component: chloroplast thylakoid lumen (GO:0009543);	Cellular Component: photosystem II oxygen evolving complex (GO:0009654);	Biological Process: photosynthetic electron transport chain (GO:0009767);	Cellular Component: extrinsic component of membrane (GO:0019898);	Molecular Function: electron transporter, transferring electrons within the cyclic electron transport pathway of photosynthesis activity (GO:0045156);	
gene-Cesc_003286	14	Cellular Component: Golgi membrane (GO:0000139);	Cellular Component: endoplasmic reticulum membrane (GO:0005789);	Biological Process: intracellular protein transport (GO:0006886);	Biological Process: endoplasmic reticulum to Golgi vesicle-mediated transport (GO:0006888);	Biological Process: endoplasmic reticulum organization (GO:0007029);	Biological Process: Golgi organization (GO:0007030);	Molecular Function: zinc ion binding (GO:0008270);	Biological Process: regulation of cell size (GO:0008361);	Biological Process: cell growth (GO:0016049);	Cellular Component: COPII vesicle coat (GO:0030127);	Biological Process: negative regulation of DNA endoreduplication (GO:0032876);	Cellular Component: endoplasmic reticulum-Golgi intermediate compartment membrane (GO:0033116);	Biological Process: male gamete generation (GO:0048232);	Biological Process: ER body organization (GO:0080119);	
gene-Cesc_003288	4	Molecular Function: DNA-binding transcription factor activity (GO:0003700);	Cellular Component: nucleus (GO:0005634);	Biological Process: transcription, DNA-templated (GO:0006351);	Molecular Function: sequence-specific DNA binding (GO:0043565);	
gene-Cesc_003290	3	Cellular Component: cytoplasm (GO:0005737);	Biological Process: rRNA processing (GO:0006364);	Molecular Function: methyltransferase activity (GO:0008168);	
gene-Cesc_003294	5	Molecular Function: RNA binding (GO:0003723);	Molecular Function: endonuclease activity (GO:0004519);	Cellular Component: mitochondrion (GO:0005739);	Biological Process: RNA modification (GO:0009451);	Cellular Component: intracellular membrane-bounded organelle (GO:0043231);	
gene-Cesc_003298	5	Molecular Function: RNA binding (GO:0003723);	Molecular Function: endonuclease activity (GO:0004519);	Molecular Function: zinc ion binding (GO:0008270);	Biological Process: RNA modification (GO:0009451);	Cellular Component: intracellular membrane-bounded organelle (GO:0043231);	
gene-Cesc_003302	8	Molecular Function: copper ion binding (GO:0005507);	Cellular Component: chloroplast (GO:0009507);	Molecular Function: nickel cation binding (GO:0016151);	Biological Process: reductive pentose-phosphate cycle (GO:0019253);	Biological Process: cellular response to heat (GO:0034605);	Cellular Component: protein-containing complex (GO:0043234);	Biological Process: cellular response to anoxia (GO:0071454);	Biological Process: negative regulation of reductive pentose-phosphate cycle (GO:0080153);	
gene-Cesc_003308	2	Cellular Component: plasma membrane (GO:0005886);	Cellular Component: integral component of membrane (GO:0016021);	
gene-Cesc_003312	8	Molecular Function: transcription coactivator activity (GO:0003713);	Cellular Component: nucleus (GO:0005634);	Biological Process: transcription, DNA-templated (GO:0006351);	Biological Process: regulation of transcription, DNA-templated (GO:0006355);	Biological Process: response to salicylic acid (GO:0009751);	Cellular Component: mediator complex (GO:0016592);	Molecular Function: chromatin DNA binding (GO:0031490);	Biological Process: positive regulation of fatty acid biosynthetic process (GO:0045723);	
gene-Cesc_003314	15	Molecular Function: DNA binding (GO:0003677);	Molecular Function: DNA-directed DNA polymerase activity (GO:0003887);	Molecular Function: helicase activity (GO:0004386);	Molecular Function: ATP binding (GO:0005524);	Cellular Component: cytoplasm (GO:0005737);	Biological Process: DNA-templated DNA replication (GO:0006261);	Biological Process: cell cycle (GO:0007049);	Molecular Function: 5'-3' exonuclease activity (GO:0008409);	Biological Process: photomorphogenesis (GO:0009640);	Biological Process: meristem structural organization (GO:0009933);	Biological Process: regulation of gene expression (GO:0010468);	Biological Process: cell division (GO:0051301);	Biological Process: regulation of cell cycle G2/M phase transition (GO:1902749);	Biological Process: intrachromosomal DNA recombination (GO:1990067);	Biological Process: regulation of adaxial/abaxial pattern formation (GO:2000011);	
gene-Cesc_003315	6	Molecular Function: delta(3)-delta(2)-enoyl-CoA isomerase activity (GO:0004165);	Cellular Component: nucleus (GO:0005634);	Cellular Component: cytosol (GO:0005829);	Biological Process: fatty acid beta-oxidation (GO:0006635);	Biological Process: fatty acid catabolic process (GO:0009062);	Biological Process: response to karrikin (GO:0080167);	
gene-Cesc_003317	12	Molecular Function: protein kinase activity (GO:0004672);	Molecular Function: protein serine/threonine kinase activity (GO:0004674);	Molecular Function: ATP binding (GO:0005524);	Cellular Component: nucleus (GO:0005634);	Cellular Component: nucleolus (GO:0005730);	Cellular Component: cytoplasm (GO:0005737);	Cellular Component: plasma membrane (GO:0005886);	Biological Process: protein phosphorylation (GO:0006468);	Biological Process: auxin-activated signaling pathway (GO:0009734);	Biological Process: basipetal auxin transport (GO:0010540);	Molecular Function: kinase activity (GO:0016301);	Biological Process: intracellular signal transduction (GO:0035556);	
gene-Cesc_003318	3	Cellular Component: plasma membrane (GO:0005886);	Biological Process: phototropism (GO:0009638);	Biological Process: protein ubiquitination (GO:0016567);	
gene-Cesc_003319	8	Cellular Component: mitochondrion (GO:0005739);	Cellular Component: vacuolar membrane (GO:0005774);	Cellular Component: plasma membrane (GO:0005886);	Biological Process: mitochondrial pyruvate transmembrane transport (GO:0006850);	Cellular Component: membrane (GO:0016020);	Cellular Component: integral component of mitochondrial inner membrane (GO:0031305);	Molecular Function: pyruvate transmembrane transporter activity (GO:0050833);	Biological Process: mitochondrial pyruvate transmembrane transport (GO:1902361);	
gene-Cesc_003322	11	Cellular Component: nucleus (GO:0005634);	Cellular Component: cytoplasm (GO:0005737);	Cellular Component: endoplasmic reticulum (GO:0005783);	Biological Process: flower development (GO:0009908);	Biological Process: root morphogenesis (GO:0010015);	Biological Process: phloem transport (GO:0010233);	Biological Process: metal ion transport (GO:0030001);	Molecular Function: metal ion binding (GO:0046872);	Molecular Function: transition metal ion binding (GO:0046914);	Biological Process: cellular transition metal ion homeostasis (GO:0046916);	Biological Process: sodium ion homeostasis (GO:0055078);	
gene-Cesc_003323	4	Cellular Component: plasma membrane (GO:0005886);	Cellular Component: plasmodesma (GO:0009506);	Cellular Component: anchored component of membrane (GO:0031225);	Cellular Component: anchored component of plasma membrane (GO:0046658);	
gene-Cesc_003324	4	Molecular Function: ATP binding (GO:0005524);	Cellular Component: mitochondrion (GO:0005739);	Biological Process: protein folding (GO:0006457);	Molecular Function: peptidase activity (GO:0008233);	
gene-Cesc_003325	13	Cellular Component: proteasome complex (GO:0000502);	Cellular Component: nucleus (GO:0005634);	Cellular Component: cytoplasm (GO:0005737);	Cellular Component: cytosol (GO:0005829);	Cellular Component: plasma membrane (GO:0005886);	Cellular Component: plasmodesma (GO:0009506);	Biological Process: response to salicylic acid (GO:0009751);	Biological Process: protein catabolic process (GO:0030163);	Molecular Function: enzyme regulator activity (GO:0030234);	Biological Process: regulation of protein catabolic process (GO:0042176);	Molecular Function: ubiquitin binding (GO:0043130);	Biological Process: innate immune response (GO:0045087);	Biological Process: regulation of cell cycle (GO:0051726);	
gene-Cesc_003326	11	Molecular Function: malate dehydrogenase (decarboxylating) (NAD+) activity (GO:0004471);	Molecular Function: ATP binding (GO:0005524);	Cellular Component: mitochondrion (GO:0005739);	Biological Process: pyruvate metabolic process (GO:0006090);	Biological Process: malate metabolic process (GO:0006108);	Molecular Function: zinc ion binding (GO:0008270);	Cellular Component: chloroplast (GO:0009507);	Biological Process: response to salt stress (GO:0009651);	Molecular Function: protein homodimerization activity (GO:0042803);	Molecular Function: cobalt ion binding (GO:0050897);	Molecular Function: NAD binding (GO:0051287);	
gene-Cesc_003327	2	Cellular Component: plasma membrane (GO:0005886);	Cellular Component: integral component of membrane (GO:0016021);	
gene-Cesc_003328	3	Molecular Function: acid phosphatase activity (GO:0003993);	Cellular Component: extracellular region (GO:0005576);	Biological Process: phospholipid catabolic process (GO:0009395);	
gene-Cesc_003329	4	Molecular Function: protein serine/threonine kinase activity (GO:0004674);	Molecular Function: ATP binding (GO:0005524);	Cellular Component: plasma membrane (GO:0005886);	Cellular Component: integral component of membrane (GO:0016021);	
gene-Cesc_003330	3	Cellular Component: cullin-RING ubiquitin ligase complex (GO:0031461);	Molecular Function: ubiquitin protein ligase binding (GO:0031625);	Biological Process: ubiquitin-dependent protein catabolic process (GO:0042787);	
gene-Cesc_003331	2	Molecular Function: mRNA binding (GO:0003729);	Cellular Component: cytosol (GO:0005829);	
gene-Cesc_003332	9	Molecular Function: UDP-glycosyltransferase activity (GO:0008194);	Biological Process: glycolipid biosynthetic process (GO:0009247);	Cellular Component: plastid (GO:0009536);	Cellular Component: chloroplast inner membrane (GO:0009706);	Biological Process: embryo development ending in seed dormancy (GO:0009793);	Cellular Component: chloroplast envelope (GO:0009941);	Biological Process: thylakoid membrane organization (GO:0010027);	Molecular Function: UDP-galactosyltransferase activity (GO:0035250);	Molecular Function: 1,2-diacylglycerol 3-beta-galactosyltransferase activity (GO:0046509);	
gene-Cesc_003333	4	Molecular Function: inositol-3-phosphate synthase activity (GO:0004512);	Cellular Component: cytoplasm (GO:0005737);	Biological Process: inositol biosynthetic process (GO:0006021);	Biological Process: phospholipid biosynthetic process (GO:0008654);	
gene-Cesc_003334	4	Cellular Component: nucleus (GO:0005634);	Cellular Component: cytoplasm (GO:0005737);	Molecular Function: cysteine dioxygenase activity (GO:0017172);	Molecular Function: metal ion binding (GO:0046872);	
gene-Cesc_003335	6	Molecular Function: RNA binding (GO:0003723);	Cellular Component: nucleolar ribonuclease P complex (GO:0005655);	Biological Process: DNA methylation (GO:0006306);	Biological Process: heterochromatin assembly (GO:0006342);	Biological Process: gene silencing by RNA (GO:0031047);	Biological Process: response to cadmium ion (GO:0046686);	
gene-Cesc_003336	11	Cellular Component: endoplasmic reticulum membrane (GO:0005789);	Cellular Component: plasma membrane (GO:0005886);	Biological Process: plant-type hypersensitive response (GO:0009626);	Biological Process: response to ethylene (GO:0009723);	Biological Process: response to salicylic acid (GO:0009751);	Biological Process: ethylene-activated signaling pathway (GO:0009873);	Cellular Component: endosome membrane (GO:0010008);	Cellular Component: integral component of membrane (GO:0016021);	Molecular Function: phosphatidylinositol-4-phosphate binding (GO:0070273);	Biological Process: negative regulation of leaf senescence (GO:1900056);	Biological Process: regulation of defense response to fungus (GO:1900150);	
gene-Cesc_003338	3	Molecular Function: zinc ion transmembrane transporter activity (GO:0005385);	Cellular Component: chloroplast thylakoid membrane (GO:0009535);	Cellular Component: integral component of membrane (GO:0016021);	
gene-Cesc_003339	12	Molecular Function: phospholipase activity (GO:0004620);	Cellular Component: cytoplasm (GO:0005737);	Biological Process: lipid metabolic process (GO:0006629);	Biological Process: plant-type hypersensitive response (GO:0009626);	Cellular Component: membrane (GO:0016020);	Biological Process: lipid catabolic process (GO:0016042);	Molecular Function: lipase activity (GO:0016298);	Biological Process: oxylipin biosynthetic process (GO:0031408);	Biological Process: response to cadmium ion (GO:0046686);	Molecular Function: acylglycerol lipase activity (GO:0047372);	Biological Process: defense response to virus (GO:0051607);	Biological Process: cellular response to hypoxia (GO:0071456);	
gene-Cesc_003347	18	Molecular Function: DNA-binding transcription factor activity (GO:0003700);	Biological Process: regulation of transcription, DNA-templated (GO:0006355);	Cellular Component: chloroplast (GO:0009507);	Cellular Component: photosystem II (GO:0009523);	Cellular Component: chloroplast thylakoid membrane (GO:0009535);	Biological Process: photosynthesis (GO:0015979);	Cellular Component: integral component of membrane (GO:0016021);	Molecular Function: chlorophyll binding (GO:0016168);	Biological Process: protein-chromophore linkage (GO:0018298);	Molecular Function: enzyme binding (GO:0019899);	Molecular Function: transmembrane transporter activity (GO:0022891);	Cellular Component: thylakoid membrane (GO:0042651);	Molecular Function: identical protein binding (GO:0042802);	Molecular Function: protein-membrane adaptor activity (GO:0043495);	Biological Process: transmembrane transport (GO:0055085);	Biological Process: positive regulation of chlorophyll biosynthetic process (GO:1902326);	Biological Process: positive regulation of phytol biosynthetic process (GO:1904964);	Biological Process: positive regulation of vitamin E biosynthetic process (GO:1904966);	
gene-Cesc_003349	5	Cellular Component: nucleus (GO:0005634);	Molecular Function: O-methyltransferase activity (GO:0008171);	Molecular Function: S-adenosylmethionine-dependent methyltransferase activity (GO:0008757);	Biological Process: methylation (GO:0032259);	Molecular Function: metal ion binding (GO:0046872);	
gene-Cesc_003353	8	Biological Process: defense response to oomycetes (GO:0002229);	Molecular Function: protein serine/threonine kinase activity (GO:0004674);	Molecular Function: ATP binding (GO:0005524);	Cellular Component: plasma membrane (GO:0005886);	Biological Process: positive regulation of hydrogen peroxide metabolic process (GO:0010726);	Biological Process: positive regulation of cell death (GO:0010942);	Cellular Component: integral component of membrane (GO:0016021);	Molecular Function: carbohydrate binding (GO:0030246);	
gene-Cesc_003355	10	Cellular Component: plasma membrane (GO:0005886);	Cellular Component: plasmodesma (GO:0009506);	Biological Process: megasporogenesis (GO:0009554);	Biological Process: auxin-activated signaling pathway (GO:0009734);	Biological Process: meristem structural organization (GO:0009933);	Biological Process: regulation of meristem structural organization (GO:0009934);	Biological Process: radial pattern formation (GO:0009956);	Biological Process: root morphogenesis (GO:0010015);	Biological Process: leaf vascular tissue pattern formation (GO:0010305);	Cellular Component: integral component of membrane (GO:0016021);	
gene-Cesc_003357	4	Molecular Function: nucleic acid binding (GO:0003676);	Cellular Component: nucleus (GO:0005634);	Cellular Component: cytoplasm (GO:0005737);	Molecular Function: zinc ion binding (GO:0008270);	
gene-Cesc_003358	3	Molecular Function: zinc ion binding (GO:0008270);	Biological Process: proteasome-mediated ubiquitin-dependent protein catabolic process (GO:0043161);	Molecular Function: ubiquitin protein ligase activity (GO:0061630);	
gene-Cesc_003360	4	Molecular Function: RNA binding (GO:0003723);	Molecular Function: endonuclease activity (GO:0004519);	Biological Process: RNA modification (GO:0009451);	Cellular Component: intracellular membrane-bounded organelle (GO:0043231);	
gene-Cesc_003361	6	Cellular Component: nucleus (GO:0005634);	Biological Process: ubiquitin-dependent protein catabolic process (GO:0006511);	Biological Process: response to ethylene (GO:0009723);	Biological Process: ethylene-activated signaling pathway (GO:0009873);	Biological Process: negative regulation of ethylene-activated signaling pathway (GO:0010105);	Biological Process: protein ubiquitination (GO:0016567);	
gene-Cesc_003362	2	Cellular Component: cytosol (GO:0005829);	Molecular Function: peptidase activity (GO:0008233);	
gene-Cesc_003364	2	Molecular Function: protein serine/threonine phosphatase activity (GO:0004722);	Molecular Function: metal ion binding (GO:0046872);	
gene-Cesc_003366	7	Cellular Component: plastid-encoded plastid RNA polymerase complex (GO:0000427);	Biological Process: regulation of transcription, DNA-templated (GO:0006355);	Biological Process: response to light stimulus (GO:0009416);	Cellular Component: chloroplast (GO:0009507);	Biological Process: chloroplast organization (GO:0009658);	Biological Process: thylakoid membrane organization (GO:0010027);	Biological Process: plastid transcription (GO:0042793);	
gene-Cesc_003367	4	Molecular Function: DNA binding (GO:0003677);	Molecular Function: helicase activity (GO:0004386);	Molecular Function: ATP binding (GO:0005524);	Cellular Component: nucleus (GO:0005634);	
gene-Cesc_003369	4	Molecular Function: DNA-binding transcription factor activity (GO:0003700);	Cellular Component: nucleus (GO:0005634);	Biological Process: regulation of transcription, DNA-templated (GO:0006355);	Molecular Function: metal ion binding (GO:0046872);	
gene-Cesc_003371	6	Molecular Function: glycine hydroxymethyltransferase activity (GO:0004372);	Cellular Component: mitochondrion (GO:0005739);	Biological Process: glycine metabolic process (GO:0006544);	Biological Process: L-serine metabolic process (GO:0006563);	Molecular Function: pyridoxal phosphate binding (GO:0030170);	Biological Process: tetrahydrofolate interconversion (GO:0035999);	
gene-Cesc_003372	5	Cellular Component: cytosol (GO:0005829);	Biological Process: Mo-molybdopterin cofactor biosynthetic process (GO:0006777);	Cellular Component: molybdopterin synthase complex (GO:0019008);	Molecular Function: molybdopterin synthase activity (GO:0030366);	Biological Process: molybdopterin cofactor biosynthetic process (GO:0032324);	
gene-Cesc_003374	9	Molecular Function: ATP binding (GO:0005524);	Cellular Component: cytoplasm (GO:0005737);	Cellular Component: plasma membrane (GO:0005886);	Biological Process: defense response (GO:0006952);	Biological Process: signal transduction (GO:0007165);	Biological Process: plant-type hypersensitive response (GO:0009626);	Biological Process: detection of bacterium (GO:0016045);	Biological Process: defense response to bacterium (GO:0042742);	Molecular Function: ADP binding (GO:0043531);	
gene-Cesc_003375	5	Molecular Function: RNA binding (GO:0003723);	Molecular Function: endonuclease activity (GO:0004519);	Cellular Component: mitochondrion (GO:0005739);	Biological Process: RNA modification (GO:0009451);	Biological Process: positive regulation of mitochondrial mRNA catabolic process (GO:1905639);	
gene-Cesc_003380	7	Molecular Function: mRNA binding (GO:0003729);	Cellular Component: cytoplasm (GO:0005737);	Cellular Component: cytoskeleton (GO:0005856);	Cellular Component: plasma membrane (GO:0005886);	Molecular Function: zinc ion binding (GO:0008270);	Molecular Function: actin filament binding (GO:0051015);	Biological Process: actin filament bundle assembly (GO:0051017);	
gene-Cesc_003381	5	Molecular Function: ATP binding (GO:0005524);	Cellular Component: plasma membrane (GO:0005886);	Biological Process: defense response (GO:0006952);	Biological Process: signal transduction (GO:0007165);	Molecular Function: ADP binding (GO:0043531);	
gene-Cesc_003384	6	Molecular Function: DNA-binding transcription factor activity (GO:0003700);	Cellular Component: nucleus (GO:0005634);	Biological Process: transcription, DNA-templated (GO:0006351);	Biological Process: ethylene-activated signaling pathway (GO:0009873);	Molecular Function: sequence-specific DNA binding (GO:0043565);	Molecular Function: transcription cis-regulatory region binding (GO:0044212);	
gene-Cesc_003390	6	Molecular Function: ATP binding (GO:0005524);	Cellular Component: plasma membrane (GO:0005886);	Biological Process: ATP biosynthetic process (GO:0006754);	Molecular Function: P-type proton-exporting transporter activity (GO:0008553);	Cellular Component: integral component of membrane (GO:0016021);	Molecular Function: metal ion binding (GO:0046872);	
gene-Cesc_003392	8	Molecular Function: protein serine/threonine kinase activity (GO:0004674);	Molecular Function: transmembrane receptor protein serine/threonine kinase activity (GO:0004675);	Molecular Function: ATP binding (GO:0005524);	Cellular Component: plasma membrane (GO:0005886);	Biological Process: protein phosphorylation (GO:0006468);	Biological Process: cell surface receptor signaling pathway (GO:0007166);	Cellular Component: integral component of membrane (GO:0016021);	Biological Process: protein autophosphorylation (GO:0046777);	
gene-Cesc_003393	9	Molecular Function: microtubule motor activity (GO:0003777);	Molecular Function: ATP binding (GO:0005524);	Cellular Component: mitochondrion (GO:0005739);	Cellular Component: kinesin complex (GO:0005871);	Cellular Component: microtubule (GO:0005874);	Biological Process: microtubule-based movement (GO:0007018);	Molecular Function: zinc ion binding (GO:0008270);	Molecular Function: ATP hydrolysis activity (GO:0016887);	Biological Process: regulation of defense response (GO:0031347);	
gene-Cesc_003394	8	Molecular Function: hydrolase activity, hydrolyzing O-glycosyl compounds (GO:0004553);	Cellular Component: cell wall (GO:0005618);	Cellular Component: Golgi apparatus (GO:0005794);	Biological Process: xyloglucan metabolic process (GO:0010411);	Molecular Function: xyloglucan:xyloglucosyl transferase activity (GO:0016762);	Biological Process: cell wall biogenesis (GO:0042546);	Cellular Component: apoplast (GO:0048046);	Biological Process: cell wall organization (GO:0071555);	
gene-Cesc_003395	4	Cellular Component: extracellular region (GO:0005576);	Cellular Component: plant-type cell wall (GO:0009505);	Molecular Function: pectin acetylesterase activity (GO:0052793);	Biological Process: cell wall organization (GO:0071555);	
gene-Cesc_003396	4	Cellular Component: extracellular region (GO:0005576);	Cellular Component: plant-type cell wall (GO:0009505);	Molecular Function: pectin acetylesterase activity (GO:0052793);	Biological Process: cell wall organization (GO:0071555);	
gene-Cesc_003397	3	Cellular Component: Golgi membrane (GO:0000139);	Cellular Component: endosome membrane (GO:0010008);	Cellular Component: integral component of membrane (GO:0016021);	
gene-Cesc_003398	12	Biological Process: obsolete protein import into nucleus, docking (GO:0000059);	Biological Process: obsolete protein import into nucleus, translocation (GO:0000060);	Cellular Component: nucleus (GO:0005634);	Cellular Component: cytoplasm (GO:0005737);	Biological Process: protein import into nucleus (GO:0006606);	Biological Process: NLS-bearing protein import into nucleus (GO:0006607);	Biological Process: ribosomal protein import into nucleus (GO:0006610);	Molecular Function: nuclear localization sequence binding (GO:0008139);	Molecular Function: obsolete protein transporter activity (GO:0008565);	Cellular Component: chloroplast (GO:0009507);	Cellular Component: nuclear membrane (GO:0031965);	Cellular Component: nuclear periphery (GO:0034399);	
gene-Cesc_003401	2	Biological Process: carbohydrate metabolic process (GO:0005975);	Molecular Function: raffinose alpha-galactosidase activity (GO:0052692);	
gene-Cesc_003403	12	Molecular Function: calcium ion binding (GO:0005509);	Cellular Component: cytoplasm (GO:0005737);	Cellular Component: plasma membrane (GO:0005886);	Biological Process: response to osmotic stress (GO:0006970);	Biological Process: response to cold (GO:0009409);	Biological Process: response to water deprivation (GO:0009414);	Biological Process: response to salt stress (GO:0009651);	Biological Process: abscisic acid-activated signaling pathway (GO:0009738);	Biological Process: pollen tube growth (GO:0009860);	Biological Process: calcium-mediated signaling (GO:0019722);	Molecular Function: kinase binding (GO:0019900);	Cellular Component: pollen tube (GO:0090406);	
gene-Cesc_003407	4	Molecular Function: DNA binding (GO:0003677);	Molecular Function: DNA-binding transcription factor activity (GO:0003700);	Cellular Component: nucleus (GO:0005634);	Biological Process: transcription, DNA-templated (GO:0006351);	
gene-Cesc_003409	3	Cellular Component: nucleus (GO:0005634);	Biological Process: regulation of transcription, DNA-templated (GO:0006355);	Molecular Function: zinc ion binding (GO:0008270);	
gene-Cesc_003410	5	Cellular Component: nucleus (GO:0005634);	Molecular Function: methyltransferase activity (GO:0008168);	Biological Process: vegetative to reproductive phase transition of meristem (GO:0010228);	Molecular Function: histone binding (GO:0042393);	Cellular Component: Set1C/COMPASS complex (GO:0048188);	
gene-Cesc_003411	4	Molecular Function: zinc ion binding (GO:0008270);	Cellular Component: integral component of membrane (GO:0016021);	Biological Process: proteasome-mediated ubiquitin-dependent protein catabolic process (GO:0043161);	Molecular Function: ubiquitin protein ligase activity (GO:0061630);	
gene-Cesc_003416	10	Cellular Component: plasma membrane (GO:0005886);	Biological Process: cell adhesion (GO:0007155);	Biological Process: response to salt stress (GO:0009651);	Biological Process: multidimensional cell growth (GO:0009825);	Cellular Component: external side of plasma membrane (GO:0009897);	Biological Process: mucilage biosynthetic process (GO:0010192);	Molecular Function: polysaccharide binding (GO:0030247);	Cellular Component: anchored component of membrane (GO:0031225);	Cellular Component: anchored component of plasma membrane (GO:0046658);	Biological Process: mucilage biosynthetic process involved in seed coat development (GO:0048354);	
gene-Cesc_003419	10	Biological Process: response to light stimulus (GO:0009416);	Cellular Component: photosystem II (GO:0009523);	Cellular Component: chloroplast thylakoid membrane (GO:0009535);	Biological Process: photosynthesis, light harvesting in photosystem I (GO:0009768);	Cellular Component: chloroplast envelope (GO:0009941);	Cellular Component: plastoglobule (GO:0010287);	Cellular Component: integral component of membrane (GO:0016021);	Molecular Function: chlorophyll binding (GO:0016168);	Biological Process: protein-chromophore linkage (GO:0018298);	Molecular Function: pigment binding (GO:0031409);	
gene-Cesc_003421	5	Biological Process: response to cold (GO:0009409);	Biological Process: response to water deprivation (GO:0009414);	Biological Process: response to abscisic acid (GO:0009737);	Cellular Component: integral component of membrane (GO:0016021);	Biological Process: hyperosmotic salinity response (GO:0042538);	
gene-Cesc_003422	6	Molecular Function: transmembrane receptor protein serine/threonine kinase activity (GO:0004675);	Molecular Function: ATP binding (GO:0005524);	Cellular Component: plasma membrane (GO:0005886);	Biological Process: protein phosphorylation (GO:0006468);	Biological Process: defense response (GO:0006952);	Biological Process: cell surface receptor signaling pathway (GO:0007166);	
gene-Cesc_003423	6	Molecular Function: iron ion binding (GO:0005506);	Cellular Component: membrane (GO:0016020);	Cellular Component: integral component of membrane (GO:0016021);	Molecular Function: oxidoreductase activity, acting on paired donors, with incorporation or reduction of molecular oxygen, NAD(P)H as one donor, and incorporation of one atom of oxygen (GO:0016709);	Molecular Function: heme binding (GO:0020037);	Biological Process: secondary metabolite biosynthetic process (GO:0044550);	
gene-Cesc_003424	22	Molecular Function: SNARE binding (GO:0000149);	Cellular Component: trans-Golgi network (GO:0005802);	Cellular Component: plasma membrane (GO:0005886);	Biological Process: protein targeting to membrane (GO:0006612);	Biological Process: exocytosis (GO:0006887);	Biological Process: vesicle fusion (GO:0006906);	Biological Process: defense response (GO:0006952);	Cellular Component: cell plate (GO:0009504);	Cellular Component: plasmodesma (GO:0009506);	Biological Process: response to fungus (GO:0009620);	Biological Process: response to abscisic acid (GO:0009737);	Biological Process: regulation of stomatal movement (GO:0010119);	Biological Process: transpiration (GO:0010148);	Cellular Component: integral component of membrane (GO:0016021);	Biological Process: vesicle-mediated transport (GO:0016192);	Cellular Component: SNARE complex (GO:0031201);	Biological Process: negative regulation of defense response (GO:0031348);	Molecular Function: protein-membrane adaptor activity (GO:0043495);	Biological Process: vesicle docking (GO:0048278);	Biological Process: defense response to fungus (GO:0050832);	Biological Process: maintenance of protein location in plasma membrane (GO:0072660);	Biological Process: protein localization to plasma membrane (GO:0072661);	
gene-Cesc_003425	8	Molecular Function: arsenite transmembrane transporter activity (GO:0015105);	Molecular Function: water channel activity (GO:0015250);	Biological Process: arsenite transport (GO:0015700);	Cellular Component: integral component of membrane (GO:0016021);	Cellular Component: lateral plasma membrane (GO:0016328);	Biological Process: response to arsenic-containing substance (GO:0046685);	Biological Process: cellular response to boron-containing substance levels (GO:0080029);	Molecular Function: active borate transmembrane transporter activity (GO:0080138);	
gene-Cesc_003430	8	Molecular Function: transmembrane receptor protein serine/threonine kinase activity (GO:0004675);	Molecular Function: ATP binding (GO:0005524);	Cellular Component: nucleus (GO:0005634);	Cellular Component: cytoplasm (GO:0005737);	Cellular Component: plasma membrane (GO:0005886);	Biological Process: protein phosphorylation (GO:0006468);	Biological Process: defense response (GO:0006952);	Biological Process: cell surface receptor signaling pathway (GO:0007166);	
gene-Cesc_003431	8	Biological Process: mitochondrial RNA processing (GO:0000963);	Molecular Function: RNA binding (GO:0003723);	Molecular Function: endonuclease activity (GO:0004519);	Cellular Component: mitochondrion (GO:0005739);	Molecular Function: zinc ion binding (GO:0008270);	Cellular Component: chloroplast (GO:0009507);	Biological Process: cytidine to uridine editing (GO:0016554);	Biological Process: mitochondrial mRNA modification (GO:0080156);	
gene-Cesc_003432	1	Molecular Function: shikimate O-hydroxycinnamoyltransferase activity (GO:0047172);	
gene-Cesc_003433	11	Biological Process: meiotic spindle organization (GO:0000212);	Cellular Component: nucleus (GO:0005634);	Cellular Component: cytoplasm (GO:0005737);	Cellular Component: spindle (GO:0005819);	Biological Process: chromosome segregation (GO:0007059);	Biological Process: male meiotic nuclear division (GO:0007140);	Biological Process: embryo sac development (GO:0009553);	Biological Process: pollen development (GO:0009555);	Biological Process: meiotic DNA double-strand break formation (GO:0042138);	Biological Process: plant-type sporogenesis (GO:0048236);	Biological Process: chiasma assembly (GO:0051026);	
gene-Cesc_003435	9	Molecular Function: RNA helicase activity (GO:0004004);	Molecular Function: ATP binding (GO:0005524);	Cellular Component: nucleus (GO:0005634);	Cellular Component: spliceosomal complex (GO:0005681);	Cellular Component: nucleolus (GO:0005730);	Cellular Component: cytoplasm (GO:0005737);	Biological Process: mRNA processing (GO:0006397);	Biological Process: RNA splicing (GO:0008380);	Biological Process: regulation of RNA splicing (GO:0043484);	
gene-Cesc_003437	3	Molecular Function: transcription coregulator activity (GO:0001104);	Biological Process: transcription, DNA-templated (GO:0006351);	Cellular Component: mediator complex (GO:0016592);	
gene-Cesc_003440	10	Biological Process: sulfate assimilation (GO:0000103);	Molecular Function: phosphoadenylyl-sulfate reductase (thioredoxin) activity (GO:0004604);	Cellular Component: chloroplast (GO:0009507);	Molecular Function: adenylyl-sulfate reductase activity (GO:0009973);	Biological Process: cysteine biosynthetic process (GO:0019344);	Biological Process: sulfate reduction (GO:0019419);	Molecular Function: adenylyl-sulfate reductase (glutathione) activity (GO:0033741);	Biological Process: cell redox homeostasis (GO:0045454);	Molecular Function: metal ion binding (GO:0046872);	Molecular Function: 4 iron, 4 sulfur cluster binding (GO:0051539);	
gene-Cesc_003448	6	Molecular Function: ATP binding (GO:0005524);	Cellular Component: plasma membrane (GO:0005886);	Biological Process: xenobiotic transmembrane transport (GO:0006855);	Cellular Component: integral component of membrane (GO:0016021);	Biological Process: cuticle development (GO:0042335);	Molecular Function: ATPase-coupled transmembrane transporter activity (GO:0042626);	
gene-Cesc_003451	4	Cellular Component: chloroplast (GO:0009507);	Cellular Component: chloroplast thylakoid membrane (GO:0009535);	Biological Process: cytochrome b6f complex assembly (GO:0010190);	Cellular Component: integral component of membrane (GO:0016021);	
gene-Cesc_003453	2	Cellular Component: endoplasmic reticulum membrane (GO:0005789);	Cellular Component: integral component of membrane (GO:0016021);	
gene-Cesc_003455	10	Molecular Function: nucleotide binding (GO:0000166);	Molecular Function: mRNA binding (GO:0003729);	Cellular Component: mRNA cleavage and polyadenylation specificity factor complex (GO:0005847);	Biological Process: gene silencing by RNA (GO:0031047);	Biological Process: RNA 3'-end processing (GO:0031123);	Biological Process: antisense RNA metabolic process (GO:0042868);	Biological Process: negative regulation of transcription, DNA-templated (GO:0045892);	Biological Process: developmental growth (GO:0048589);	Biological Process: obsolete regulation of gene silencing (GO:0060968);	Biological Process: pre-mRNA cleavage required for polyadenylation (GO:0098789);	
gene-Cesc_003456	6	Molecular Function: 1-phosphatidylinositol binding (GO:0005545);	Cellular Component: Golgi apparatus (GO:0005794);	Cellular Component: clathrin-coated pit (GO:0005905);	Biological Process: endocytosis (GO:0006897);	Cellular Component: clathrin-coated vesicle (GO:0030136);	Biological Process: clathrin coat assembly (GO:0048268);	
gene-Cesc_003457	11	Molecular Function: aminopeptidase activity (GO:0004177);	Cellular Component: endoplasmic reticulum (GO:0005783);	Cellular Component: cytosol (GO:0005829);	Cellular Component: plasma membrane (GO:0005886);	Molecular Function: zinc ion binding (GO:0008270);	Biological Process: auxin polar transport (GO:0009926);	Molecular Function: N-1-naphthylphthalamic acid binding (GO:0010013);	Cellular Component: organelle membrane (GO:0031090);	Molecular Function: peptide binding (GO:0042277);	Biological Process: peptide catabolic process (GO:0043171);	Molecular Function: metalloaminopeptidase activity (GO:0070006);	
gene-Cesc_003458	5	Molecular Function: GTP binding (GO:0005525);	Cellular Component: intracellular anatomical structure (GO:0005622);	Cellular Component: plasma membrane (GO:0005886);	Biological Process: small GTPase mediated signal transduction (GO:0007264);	Biological Process: protein transport (GO:0015031);	
gene-Cesc_003459	5	Molecular Function: nucleotide binding (GO:0000166);	Molecular Function: RNA binding (GO:0003723);	Cellular Component: nucleoplasm (GO:0005654);	Cellular Component: nucleolus (GO:0005730);	Biological Process: mRNA transport (GO:0051028);	
gene-Cesc_003460	9	Molecular Function: tRNA binding (GO:0000049);	Biological Process: tRNA wobble cytosine modification (GO:0002101);	Molecular Function: ATP binding (GO:0005524);	Cellular Component: nucleolus (GO:0005730);	Cellular Component: 90S preribosome (GO:0030686);	Biological Process: tRNA acetylation (GO:0051391);	Molecular Function: tRNA N-acetyltransferase activity (GO:0051392);	Biological Process: rRNA acetylation involved in maturation of SSU-rRNA (GO:1904812);	Molecular Function: rRNA cytidine N-acetyltransferase activity (GO:1990883);	
gene-Cesc_003461	2	Molecular Function: protein serine/threonine kinase activity (GO:0004674);	Molecular Function: ATP binding (GO:0005524);	
gene-Cesc_003463	7	Cellular Component: cytoplasm (GO:0005737);	Biological Process: actin filament organization (GO:0007015);	Cellular Component: actin filament bundle (GO:0032432);	Biological Process: actin filament severing (GO:0051014);	Molecular Function: actin filament binding (GO:0051015);	Biological Process: actin filament bundle assembly (GO:0051017);	Biological Process: actin filament capping (GO:0051693);	
gene-Cesc_003464	4	Molecular Function: NADPH-hemoprotein reductase activity (GO:0003958);	Cellular Component: endoplasmic reticulum membrane (GO:0005789);	Molecular Function: FMN binding (GO:0010181);	Cellular Component: integral component of membrane (GO:0016021);	
gene-Cesc_003465	6	Molecular Function: RNA binding (GO:0003723);	Molecular Function: polynucleotide adenylyltransferase activity (GO:0004652);	Molecular Function: ATP binding (GO:0005524);	Cellular Component: nucleus (GO:0005634);	Biological Process: mRNA polyadenylation (GO:0006378);	Molecular Function: metal ion binding (GO:0046872);	
gene-Cesc_003466	4	Molecular Function: minor groove of adenine-thymine-rich DNA binding (GO:0003680);	Molecular Function: DNA-binding transcription factor activity (GO:0003700);	Cellular Component: nucleus (GO:0005634);	Biological Process: transcription, DNA-templated (GO:0006351);	
gene-Cesc_003467	8	Biological Process: allantoin catabolic process (GO:0000256);	Molecular Function: DNA-binding transcription factor activity (GO:0003700);	Cellular Component: endoplasmic reticulum (GO:0005783);	Biological Process: purine nucleobase catabolic process (GO:0006145);	Biological Process: regulation of transcription, DNA-templated (GO:0006355);	Biological Process: ureide catabolic process (GO:0010136);	Molecular Function: metal ion binding (GO:0046872);	Molecular Function: ureidoglycine aminohydrolase activity (GO:0071522);	
gene-Cesc_003468	3	Molecular Function: pectate lyase activity (GO:0030570);	Biological Process: pectin catabolic process (GO:0045490);	Molecular Function: metal ion binding (GO:0046872);	
gene-Cesc_003469	8	Biological Process: allantoin catabolic process (GO:0000256);	Molecular Function: DNA-binding transcription factor activity (GO:0003700);	Cellular Component: endoplasmic reticulum (GO:0005783);	Biological Process: purine nucleobase catabolic process (GO:0006145);	Biological Process: regulation of transcription, DNA-templated (GO:0006355);	Biological Process: ureide catabolic process (GO:0010136);	Molecular Function: metal ion binding (GO:0046872);	Molecular Function: ureidoglycine aminohydrolase activity (GO:0071522);	
gene-Cesc_003470	6	Molecular Function: nucleotide binding (GO:0000166);	Molecular Function: nucleic acid binding (GO:0003676);	Cellular Component: nucleus (GO:0005634);	Biological Process: mRNA processing (GO:0006397);	Molecular Function: zinc ion binding (GO:0008270);	Biological Process: RNA splicing (GO:0008380);	
gene-Cesc_003473	2	Molecular Function: nuclease activity (GO:0004518);	Cellular Component: nucleus (GO:0005634);	
gene-Cesc_003474	8	Molecular Function: protein phosphatase inhibitor activity (GO:0004864);	Molecular Function: signaling receptor activity (GO:0004872);	Cellular Component: nucleus (GO:0005634);	Cellular Component: cytoplasm (GO:0005737);	Cellular Component: plasma membrane (GO:0005886);	Biological Process: abscisic acid-activated signaling pathway (GO:0009738);	Molecular Function: abscisic acid binding (GO:0010427);	Molecular Function: protein homodimerization activity (GO:0042803);	
gene-Cesc_003475	5	Molecular Function: inorganic phosphate transmembrane transporter activity (GO:0005315);	Cellular Component: plastid (GO:0009536);	Cellular Component: integral component of membrane (GO:0016021);	Cellular Component: chloroplast membrane (GO:0031969);	Biological Process: anion transmembrane transport (GO:0098656);	
gene-Cesc_003477	6	Molecular Function: translation initiation factor activity (GO:0003743);	Cellular Component: cytosol (GO:0005829);	Cellular Component: eukaryotic translation initiation factor 3 complex (GO:0005852);	Biological Process: response to salt stress (GO:0009651);	Biological Process: response to cadmium ion (GO:0046686);	Cellular Component: Cul4-RING E3 ubiquitin ligase complex (GO:0080008);	
gene-Cesc_003478	5	Cellular Component: chloroplast (GO:0009507);	Cellular Component: photosystem II (GO:0009523);	Cellular Component: chloroplast thylakoid membrane (GO:0009535);	Biological Process: photosynthesis (GO:0015979);	Cellular Component: integral component of membrane (GO:0016021);	
gene-Cesc_003479	5	Molecular Function: DNA binding (GO:0003677);	Molecular Function: DNA-binding transcription factor activity (GO:0003700);	Cellular Component: nucleus (GO:0005634);	Biological Process: transcription, DNA-templated (GO:0006351);	Biological Process: ethylene-activated signaling pathway (GO:0009873);	
gene-Cesc_003480	4	Molecular Function: microtubule motor activity (GO:0003777);	Molecular Function: ATP binding (GO:0005524);	Cellular Component: microtubule (GO:0005874);	Biological Process: microtubule-based movement (GO:0007018);	
gene-Cesc_003481	7	Cellular Component: Golgi apparatus (GO:0005794);	Cellular Component: plasma membrane (GO:0005886);	Cellular Component: clathrin-coated pit (GO:0005905);	Biological Process: intracellular protein transport (GO:0006886);	Biological Process: endocytosis (GO:0006897);	Molecular Function: lipid binding (GO:0008289);	Cellular Component: clathrin adaptor complex (GO:0030131);	
gene-Cesc_003482	12	Molecular Function: single-stranded DNA endodeoxyribonuclease activity (GO:0000014);	Cellular Component: nucleotide-excision repair factor 1 complex (GO:0000110);	Biological Process: resolution of meiotic recombination intermediates (GO:0000712);	Biological Process: double-strand break repair via homologous recombination (GO:0000724);	Molecular Function: damaged DNA binding (GO:0003684);	Molecular Function: single-stranded DNA binding (GO:0003697);	Biological Process: DNA repair (GO:0006281);	Biological Process: nucleotide-excision repair (GO:0006289);	Biological Process: nucleotide-excision repair, DNA incision, 5'-to lesion (GO:0006296);	Biological Process: response to oxidative stress (GO:0006979);	Biological Process: response to radiation (GO:0009314);	Biological Process: nucleotide-excision repair involved in interstrand cross-link repair (GO:1901255);	
gene-Cesc_003483	1	Molecular Function: peptide-methionine (S)-S-oxide reductase activity (GO:0008113);	
gene-Cesc_003484	5	Molecular Function: DNA binding (GO:0003677);	Molecular Function: DNA-binding transcription factor activity (GO:0003700);	Cellular Component: nucleus (GO:0005634);	Biological Process: transcription, DNA-templated (GO:0006351);	Molecular Function: amino acid binding (GO:0016597);	
gene-Cesc_003485	2	Cellular Component: nucleus (GO:0005634);	Biological Process: signal transduction (GO:0007165);	
gene-Cesc_003486	2	Biological Process: cell cycle (GO:0007049);	Biological Process: multicellular organism development (GO:0007275);	
gene-Cesc_003488	12	Molecular Function: iron ion binding (GO:0005506);	Cellular Component: endoplasmic reticulum (GO:0005783);	Cellular Component: endoplasmic reticulum membrane (GO:0005789);	Biological Process: multicellular organism development (GO:0007275);	Biological Process: gibberellin metabolic process (GO:0009685);	Biological Process: gibberellin biosynthetic process (GO:0009686);	Biological Process: brassinosteroid homeostasis (GO:0010268);	Cellular Component: integral component of membrane (GO:0016021);	Biological Process: sterol metabolic process (GO:0016125);	Biological Process: brassinosteroid biosynthetic process (GO:0016132);	Molecular Function: heme binding (GO:0020037);	Molecular Function: ent-kaurenoate oxidase activity (GO:0051777);	
gene-Cesc_003489	3	Biological Process: unsaturated fatty acid biosynthetic process (GO:0006636);	Molecular Function: oxidoreductase activity (GO:0016491);	Cellular Component: chloroplast membrane (GO:0031969);	
gene-Cesc_003490	6	Molecular Function: RNA polymerase II transcription regulatory region sequence-specific DNA binding (GO:0000977);	Molecular Function: DNA binding (GO:0003677);	Molecular Function: DNA-binding transcription factor activity (GO:0003700);	Cellular Component: nucleus (GO:0005634);	Biological Process: transcription, DNA-templated (GO:0006351);	Biological Process: positive regulation of transcription, DNA-templated (GO:0045893);	
gene-Cesc_003491	6	Cellular Component: Golgi membrane (GO:0000139);	Cellular Component: Golgi apparatus (GO:0005794);	Molecular Function: acetylglucosaminyltransferase activity (GO:0008375);	Molecular Function: glucuronosyltransferase activity (GO:0015020);	Cellular Component: integral component of membrane (GO:0016021);	Biological Process: cell growth (GO:0016049);	
gene-Cesc_003493	7	Biological Process: protein polyubiquitination (GO:0000209);	Molecular Function: ATP binding (GO:0005524);	Cellular Component: nucleus (GO:0005634);	Cellular Component: cytoplasm (GO:0005737);	Molecular Function: ubiquitin protein ligase binding (GO:0031625);	Biological Process: proteasome-mediated ubiquitin-dependent protein catabolic process (GO:0043161);	Molecular Function: ubiquitin protein ligase activity (GO:0061630);	
gene-Cesc_003496	6	Cellular Component: Golgi membrane (GO:0000139);	Molecular Function: zinc ion binding (GO:0008270);	Biological Process: protein transport (GO:0015031);	Cellular Component: integral component of membrane (GO:0016021);	Cellular Component: late endosome membrane (GO:0031902);	Cellular Component: protein storage vacuole membrane (GO:0032586);	
gene-Cesc_003497	6	Molecular Function: DNA-binding transcription factor activity (GO:0003700);	Cellular Component: nucleus (GO:0005634);	Cellular Component: cytoplasm (GO:0005737);	Biological Process: transcription, DNA-templated (GO:0006351);	Biological Process: regulation of transcription, DNA-templated (GO:0006355);	Molecular Function: transcription cis-regulatory region binding (GO:0044212);	
gene-Cesc_003498	5	Molecular Function: GTPase activity (GO:0003924);	Molecular Function: obsolete signal transducer activity (GO:0004871);	Molecular Function: GTP binding (GO:0005525);	Biological Process: G protein-coupled receptor signaling pathway (GO:0007186);	Molecular Function: metal ion binding (GO:0046872);	
gene-Cesc_003499	4	Cellular Component: vacuolar membrane (GO:0005774);	Molecular Function: amino acid transmembrane transporter activity (GO:0015171);	Cellular Component: integral component of membrane (GO:0016021);	Cellular Component: chloroplast membrane (GO:0031969);	
gene-Cesc_003501	2	Cellular Component: plasma membrane (GO:0005886);	Cellular Component: chloroplast (GO:0009507);	
gene-Cesc_003502	3	Cellular Component: plasma membrane (GO:0005886);	Biological Process: response to stress (GO:0006950);	Molecular Function: AMP binding (GO:0016208);	
gene-Cesc_003503	6	Molecular Function: DNA binding (GO:0003677);	Cellular Component: cytoplasm (GO:0005737);	Biological Process: transcription, DNA-templated (GO:0006351);	Biological Process: regulation of transcription, DNA-templated (GO:0006355);	Cellular Component: Ski complex (GO:0055087);	Biological Process: nuclear-transcribed mRNA catabolic process, 3'-5' exonucleolytic nonsense-mediated decay (GO:0070478);	
gene-Cesc_003504	3	Cellular Component: mitochondrial inner membrane (GO:0005743);	Biological Process: proton transmembrane transport (GO:0015992);	Cellular Component: proton-transporting ATP synthase complex, coupling factor F(o) (GO:0045263);	
gene-Cesc_003505	7	Cellular Component: nucleus (GO:0005634);	Cellular Component: plasma membrane (GO:0005886);	Biological Process: auxin-activated signaling pathway (GO:0009734);	Biological Process: cytokinin-activated signaling pathway (GO:0009736);	Biological Process: response to abscisic acid (GO:0009737);	Biological Process: root development (GO:0048364);	Biological Process: lateral root development (GO:0048527);	
gene-Cesc_003506	8	Cellular Component: plant-type vacuole (GO:0000325);	Cellular Component: vacuole (GO:0005773);	Cellular Component: vacuolar membrane (GO:0005774);	Cellular Component: Golgi apparatus (GO:0005794);	Cellular Component: plasma membrane (GO:0005886);	Biological Process: proton transmembrane transport (GO:0015992);	Cellular Component: membrane (GO:0016020);	Molecular Function: ATPase-coupled transmembrane transporter activity (GO:0042626);	
gene-Cesc_003507	5	Molecular Function: RNA binding (GO:0003723);	Molecular Function: endonuclease activity (GO:0004519);	Molecular Function: zinc ion binding (GO:0008270);	Biological Process: RNA modification (GO:0009451);	Cellular Component: intracellular membrane-bounded organelle (GO:0043231);	
gene-Cesc_003508	3	Molecular Function: chitin binding (GO:0008061);	Biological Process: defense response to bacterium (GO:0042742);	Biological Process: defense response to fungus (GO:0050832);	
gene-Cesc_003514	6	Molecular Function: dephospho-CoA kinase activity (GO:0004140);	Molecular Function: ATP binding (GO:0005524);	Cellular Component: vacuole (GO:0005773);	Cellular Component: peroxisome (GO:0005777);	Cellular Component: chloroplast (GO:0009507);	Biological Process: coenzyme A biosynthetic process (GO:0015937);	
gene-Cesc_003515	6	Cellular Component: endoplasmic reticulum membrane (GO:0005789);	Cellular Component: plasma membrane (GO:0005886);	Biological Process: defense response (GO:0006952);	Molecular Function: lipid binding (GO:0008289);	Cellular Component: endosome membrane (GO:0010008);	Cellular Component: integral component of membrane (GO:0016021);	
gene-Cesc_003516	4	Cellular Component: Golgi membrane (GO:0000139);	Cellular Component: integral component of membrane (GO:0016021);	Molecular Function: glycosyltransferase activity (GO:0016757);	Biological Process: cell wall organization (GO:0071555);	
gene-Cesc_003517	4	Cellular Component: endoplasmic reticulum (GO:0005783);	Cellular Component: endoplasmic reticulum membrane (GO:0005789);	Cellular Component: plasma membrane (GO:0005886);	Cellular Component: integral component of membrane (GO:0016021);	
gene-Cesc_003518	7	Molecular Function: cytochrome-c oxidase activity (GO:0004129);	Molecular Function: copper ion binding (GO:0005507);	Cellular Component: mitochondrion (GO:0005739);	Cellular Component: chloroplast (GO:0009507);	Cellular Component: chloroplast thylakoid membrane (GO:0009535);	Cellular Component: thylakoid (GO:0009579);	Biological Process: response to salt stress (GO:0009651);	
gene-Cesc_003519	2	Cellular Component: chloroplast (GO:0009507);	Molecular Function: [ribulose-bisphosphate carboxylase]-lysine N-methyltransferase activity (GO:0030785);	
gene-Cesc_003520	3	Cellular Component: nucleus (GO:0005634);	Biological Process: pollen development (GO:0009555);	Biological Process: regulation of programmed cell death (GO:0043067);	
gene-Cesc_003522	3	Cellular Component: mitochondrial outer membrane translocase complex (GO:0005742);	Cellular Component: integral component of membrane (GO:0016021);	Biological Process: protein import into mitochondrial matrix (GO:0030150);	
gene-Cesc_003523	4	Molecular Function: DNA binding (GO:0003677);	Biological Process: transcription, DNA-templated (GO:0006351);	Biological Process: regulation of transcription, DNA-templated (GO:0006355);	Molecular Function: metal ion binding (GO:0046872);	
gene-Cesc_003524	3	Cellular Component: chloroplast (GO:0009507);	Cellular Component: chloroplast thylakoid (GO:0009534);	Cellular Component: chloroplast envelope (GO:0009941);	
gene-Cesc_003525	1	Cellular Component: integral component of membrane (GO:0016021);	
gene-Cesc_003526	1	Molecular Function: shikimate O-hydroxycinnamoyltransferase activity (GO:0047172);	
gene-Cesc_003532	7	Biological Process: response to hypoxia (GO:0001666);	Molecular Function: oxygen carrier activity (GO:0005344);	Biological Process: response to auxin (GO:0009733);	Biological Process: oxygen transport (GO:0015671);	Molecular Function: oxygen binding (GO:0019825);	Molecular Function: heme binding (GO:0020037);	Molecular Function: metal ion binding (GO:0046872);	
gene-Cesc_003534	1	Molecular Function: carbohydrate binding (GO:0030246);	
gene-Cesc_003538	4	Molecular Function: DNA-binding transcription factor activity (GO:0003700);	Cellular Component: nucleus (GO:0005634);	Biological Process: transcription, DNA-templated (GO:0006351);	Molecular Function: sequence-specific DNA binding (GO:0043565);	
gene-Cesc_003539	2	Cellular Component: plasma membrane (GO:0005886);	Cellular Component: integral component of membrane (GO:0016021);	
gene-Cesc_003541	4	Molecular Function: minor groove of adenine-thymine-rich DNA binding (GO:0003680);	Molecular Function: DNA-binding transcription factor activity (GO:0003700);	Cellular Component: nucleus (GO:0005634);	Biological Process: transcription, DNA-templated (GO:0006351);	
gene-Cesc_003546	18	Molecular Function: RNA polymerase II transcription regulatory region sequence-specific DNA binding (GO:0000977);	Molecular Function: RNA polymerase II-specific DNA-binding transcription factor binding (GO:0001085);	Molecular Function: DNA-binding transcription activator activity, RNA polymerase II-specific (GO:0001228);	Molecular Function: chromatin binding (GO:0003682);	Molecular Function: DNA-binding transcription factor activity (GO:0003700);	Cellular Component: nucleus (GO:0005634);	Cellular Component: transcription regulator complex (GO:0005667);	Biological Process: circadian rhythm (GO:0007623);	Molecular Function: zinc ion binding (GO:0008270);	Biological Process: response to light stimulus (GO:0009416);	Biological Process: response to cytokinin (GO:0009735);	Biological Process: gibberellic acid mediated signaling pathway (GO:0009740);	Biological Process: negative regulation of flower development (GO:0009910);	Biological Process: negative regulation of seed germination (GO:0010187);	Biological Process: regulation of chlorophyll biosynthetic process (GO:0010380);	Biological Process: regulation of gene expression (GO:0010468);	Biological Process: cell differentiation (GO:0030154);	Molecular Function: transcription cis-regulatory region binding (GO:0044212);	
gene-Cesc_003547	13	Molecular Function: DNA binding (GO:0003677);	Molecular Function: DNA-binding transcription factor activity (GO:0003700);	Cellular Component: nucleus (GO:0005634);	Biological Process: transcription, DNA-templated (GO:0006351);	Biological Process: defense response (GO:0006952);	Biological Process: response to ethylene (GO:0009723);	Biological Process: response to salicylic acid (GO:0009751);	Biological Process: response to jasmonic acid (GO:0009753);	Molecular Function: sequence-specific DNA binding (GO:0043565);	Molecular Function: transcription cis-regulatory region binding (GO:0044212);	Molecular Function: metal ion binding (GO:0046872);	Biological Process: regulation of defense response to fungus (GO:1900150);	Biological Process: negative regulation of defense response to bacterium (GO:1900425);	
gene-Cesc_003548	8	Cellular Component: plasma membrane (GO:0005886);	Biological Process: sulfate transport (GO:0008272);	Molecular Function: anion transmembrane transporter activity (GO:0008509);	Cellular Component: plant-type vacuole membrane (GO:0009705);	Biological Process: stomatal movement (GO:0010118);	Cellular Component: endomembrane system (GO:0012505);	Molecular Function: malate transmembrane transporter activity (GO:0015140);	Cellular Component: integral component of membrane (GO:0016021);	
gene-Cesc_003550	8	Cellular Component: plasma membrane (GO:0005886);	Biological Process: sulfate transport (GO:0008272);	Molecular Function: anion transmembrane transporter activity (GO:0008509);	Cellular Component: plant-type vacuole membrane (GO:0009705);	Biological Process: stomatal movement (GO:0010118);	Cellular Component: endomembrane system (GO:0012505);	Molecular Function: malate transmembrane transporter activity (GO:0015140);	Cellular Component: integral component of membrane (GO:0016021);	
gene-Cesc_003553	3	Molecular Function: ATP binding (GO:0005524);	Biological Process: response to salt stress (GO:0009651);	Molecular Function: ATP hydrolysis activity (GO:0016887);	
gene-Cesc_003554	4	Cellular Component: nucleus (GO:0005634);	Cellular Component: mitochondrion (GO:0005739);	Cellular Component: cytosol (GO:0005829);	Biological Process: cytoplasm protein quality control by the ubiquitin-proteasome system (GO:0071629);	
gene-Cesc_003556	3	Molecular Function: hydrolase activity, hydrolyzing O-glycosyl compounds (GO:0004553);	Biological Process: carbohydrate metabolic process (GO:0005975);	Cellular Component: chloroplast (GO:0009507);	
gene-Cesc_003557	5	Molecular Function: fatty acid elongase activity (GO:0009922);	Cellular Component: integral component of membrane (GO:0016021);	Biological Process: fatty acid elongation (GO:0030497);	Biological Process: very long-chain fatty acid biosynthetic process (GO:0042761);	Biological Process: cellular response to abscisic acid stimulus (GO:0071215);	
gene-Cesc_003559	17	Biological Process: nuclear-transcribed mRNA catabolic process, nonsense-mediated decay (GO:0000184);	Cellular Component: P-body (GO:0000932);	Molecular Function: DNA binding (GO:0003677);	Molecular Function: mRNA binding (GO:0003729);	Molecular Function: helicase activity (GO:0004386);	Molecular Function: ATP binding (GO:0005524);	Cellular Component: cytoplasm (GO:0005737);	Cellular Component: cytosol (GO:0005829);	Cellular Component: plasma membrane (GO:0005886);	Molecular Function: zinc ion binding (GO:0008270);	Cellular Component: plasmodesma (GO:0009506);	Biological Process: response to wounding (GO:0009611);	Biological Process: salicylic acid mediated signaling pathway (GO:0009863);	Biological Process: jasmonic acid mediated signaling pathway (GO:0009867);	Biological Process: sugar mediated signaling pathway (GO:0010182);	Biological Process: defense response to bacterium (GO:0042742);	Biological Process: long-day photoperiodism (GO:0048571);	
gene-Cesc_003560	5	Molecular Function: ATP binding (GO:0005524);	Cellular Component: cytoplasm (GO:0005737);	Cellular Component: Arp2/3 protein complex (GO:0005885);	Biological Process: multicellular organism development (GO:0007275);	Biological Process: Arp2/3 complex-mediated actin nucleation (GO:0034314);	
gene-Cesc_003562	2	Cellular Component: nucleus (GO:0005634);	Molecular Function: transaminase activity (GO:0008483);	
gene-Cesc_003563	1	Cellular Component: extracellular region (GO:0005576);	
gene-Cesc_003564	5	Molecular Function: RNA binding (GO:0003723);	Molecular Function: endonuclease activity (GO:0004519);	Cellular Component: mitochondrion (GO:0005739);	Biological Process: RNA modification (GO:0009451);	Cellular Component: chloroplast (GO:0009507);	
gene-Cesc_003565	8	Cellular Component: nucleus (GO:0005634);	Biological Process: mitotic cell cycle (GO:0007067);	Biological Process: protein ubiquitination (GO:0016567);	Molecular Function: kinase binding (GO:0019900);	Cellular Component: mitotic checkpoint complex (GO:0033597);	Biological Process: cell division (GO:0051301);	Molecular Function: ubiquitin-protein transferase activator activity (GO:0097027);	Biological Process: positive regulation of ubiquitin protein ligase activity (GO:1904668);	
gene-Cesc_003566	5	Molecular Function: RNA binding (GO:0003723);	Molecular Function: endonuclease activity (GO:0004519);	Cellular Component: mitochondrion (GO:0005739);	Biological Process: RNA modification (GO:0009451);	Cellular Component: chloroplast (GO:0009507);	
gene-Cesc_003567	8	Cellular Component: nucleus (GO:0005634);	Biological Process: mitotic cell cycle (GO:0007067);	Biological Process: protein ubiquitination (GO:0016567);	Molecular Function: kinase binding (GO:0019900);	Cellular Component: mitotic checkpoint complex (GO:0033597);	Biological Process: cell division (GO:0051301);	Molecular Function: ubiquitin-protein transferase activator activity (GO:0097027);	Biological Process: positive regulation of ubiquitin protein ligase activity (GO:1904668);	
gene-Cesc_003569	4	Molecular Function: RNA binding (GO:0003723);	Molecular Function: endonuclease activity (GO:0004519);	Biological Process: RNA modification (GO:0009451);	Cellular Component: intracellular membrane-bounded organelle (GO:0043231);	
gene-Cesc_003572	2	Cellular Component: extracellular region (GO:0005576);	Biological Process: sexual reproduction (GO:0019953);	
gene-Cesc_003573	7	Molecular Function: calcium ion binding (GO:0005509);	Cellular Component: endosome (GO:0005768);	Cellular Component: Golgi apparatus (GO:0005794);	Cellular Component: trans-Golgi network (GO:0005802);	Cellular Component: plasma membrane (GO:0005886);	Cellular Component: plasmodesma (GO:0009506);	Molecular Function: glycosyltransferase activity (GO:0016757);	
gene-Cesc_003574	2	Biological Process: protein ubiquitination (GO:0016567);	Molecular Function: carbohydrate binding (GO:0030246);	
gene-Cesc_003576	3	Cellular Component: chloroplast (GO:0009507);	Molecular Function: antioxidant activity (GO:0016209);	Biological Process: obsolete oxidation-reduction process (GO:0055114);	
gene-Cesc_003577	9	Biological Process: cellular glucose homeostasis (GO:0001678);	Molecular Function: glucokinase activity (GO:0004340);	Molecular Function: ATP binding (GO:0005524);	Molecular Function: glucose binding (GO:0005536);	Cellular Component: cytosol (GO:0005829);	Biological Process: glycolytic process (GO:0006096);	Molecular Function: fructokinase activity (GO:0008865);	Cellular Component: chloroplast stroma (GO:0009570);	Molecular Function: mannokinase activity (GO:0019158);	
gene-Cesc_003578	6	Molecular Function: iron ion binding (GO:0005506);	Cellular Component: membrane (GO:0016020);	Cellular Component: integral component of membrane (GO:0016021);	Molecular Function: oxidoreductase activity, acting on paired donors, with incorporation or reduction of molecular oxygen, NAD(P)H as one donor, and incorporation of one atom of oxygen (GO:0016709);	Molecular Function: heme binding (GO:0020037);	Biological Process: secondary metabolite biosynthetic process (GO:0044550);	
gene-Cesc_003580	6	Cellular Component: Golgi membrane (GO:0000139);	Biological Process: polysaccharide biosynthetic process (GO:0000271);	Cellular Component: integral component of membrane (GO:0016021);	Molecular Function: glycosyltransferase activity (GO:0016757);	Biological Process: cell wall biogenesis (GO:0042546);	Biological Process: root hair elongation (GO:0048767);	
gene-Cesc_003581	6	Molecular Function: iron ion binding (GO:0005506);	Cellular Component: membrane (GO:0016020);	Cellular Component: integral component of membrane (GO:0016021);	Molecular Function: oxidoreductase activity, acting on paired donors, with incorporation or reduction of molecular oxygen, NAD(P)H as one donor, and incorporation of one atom of oxygen (GO:0016709);	Molecular Function: heme binding (GO:0020037);	Biological Process: secondary metabolite biosynthetic process (GO:0044550);	
gene-Cesc_003583	5	Cellular Component: plasma membrane (GO:0005886);	Cellular Component: plasmodesma (GO:0009506);	Cellular Component: integral component of membrane (GO:0016021);	Molecular Function: glycosyltransferase activity (GO:0016757);	Biological Process: plant organ development (GO:0099402);	
gene-Cesc_003587	5	Molecular Function: carbohydrate:proton symporter activity (GO:0005351);	Molecular Function: glucose transmembrane transporter activity (GO:0005355);	Cellular Component: integral component of membrane (GO:0016021);	Biological Process: hexose transmembrane transport (GO:0035428);	Biological Process: glucose import (GO:0046323);	
gene-Cesc_003588	5	Biological Process: alkaloid metabolic process (GO:0009820);	Molecular Function: oxidoreductase activity, acting on CH-OH group of donors (GO:0016614);	Cellular Component: cytoplasmic vesicle (GO:0031410);	Molecular Function: reticuline oxidase activity (GO:0050468);	Molecular Function: flavin adenine dinucleotide binding (GO:0050660);	
gene-Cesc_003591	9	Molecular Function: iron ion transmembrane transporter activity (GO:0005381);	Molecular Function: manganese ion transmembrane transporter activity (GO:0005384);	Cellular Component: vacuolar membrane (GO:0005774);	Biological Process: intracellular sequestering of iron ion (GO:0006880);	Cellular Component: membrane (GO:0016020);	Cellular Component: integral component of membrane (GO:0016021);	Biological Process: cellular manganese ion homeostasis (GO:0030026);	Biological Process: cellular response to iron ion (GO:0071281);	Biological Process: manganese ion transmembrane transport (GO:0071421);	
gene-Cesc_003593	4	Cellular Component: nucleus (GO:0005634);	Cellular Component: cytoplasm (GO:0005737);	Molecular Function: zinc ion binding (GO:0008270);	Biological Process: protein ubiquitination (GO:0016567);	
gene-Cesc_003595	9	Molecular Function: iron ion binding (GO:0005506);	Cellular Component: endoplasmic reticulum (GO:0005783);	Cellular Component: endoplasmic reticulum membrane (GO:0005789);	Cellular Component: Golgi apparatus (GO:0005794);	Biological Process: fatty acid biosynthetic process (GO:0006633);	Biological Process: photomorphogenesis (GO:0009640);	Cellular Component: integral component of membrane (GO:0016021);	Molecular Function: sphingolipid delta-4 desaturase activity (GO:0042284);	Biological Process: sphingoid biosynthetic process (GO:0046520);	
gene-Cesc_003597	3	Biological Process: transport (GO:0006810);	Molecular Function: lipid binding (GO:0008289);	Cellular Component: anchored component of membrane (GO:0031225);	
gene-Cesc_003598	4	Biological Process: ethylene biosynthetic process (GO:0009693);	Biological Process: fruit ripening (GO:0009835);	Molecular Function: 1-aminocyclopropane-1-carboxylate synthase activity (GO:0016847);	Molecular Function: pyridoxal phosphate binding (GO:0030170);	
gene-Cesc_003599	7	Molecular Function: DNA binding (GO:0003677);	Molecular Function: DNA-binding transcription factor activity (GO:0003700);	Cellular Component: nucleus (GO:0005634);	Biological Process: transcription, DNA-templated (GO:0006351);	Biological Process: embryo development ending in seed dormancy (GO:0009793);	Biological Process: cell differentiation (GO:0030154);	Molecular Function: metal ion binding (GO:0046872);	
gene-Cesc_003600	5	Molecular Function: phospholipase A1 activity (GO:0008970);	Cellular Component: chloroplast (GO:0009507);	Biological Process: lipid catabolic process (GO:0016042);	Molecular Function: phosphatidylserine 1-acylhydrolase activity (GO:0052739);	Molecular Function: 1-acyl-2-lysophosphatidylserine acylhydrolase activity (GO:0052740);	
gene-Cesc_003602	13	Molecular Function: copper ion binding (GO:0005507);	Biological Process: response to light stimulus (GO:0009416);	Cellular Component: chloroplast (GO:0009507);	Cellular Component: chloroplast stroma (GO:0009570);	Biological Process: response to sucrose (GO:0009744);	Molecular Function: nickel cation binding (GO:0016151);	Biological Process: peptide cross-linking via L-cystine (GO:0018316);	Biological Process: reductive pentose-phosphate cycle (GO:0019253);	Biological Process: cellular response to heat (GO:0034605);	Cellular Component: protein-containing complex (GO:0043234);	Biological Process: cellular response to cold (GO:0070417);	Biological Process: cellular response to anoxia (GO:0071454);	Biological Process: negative regulation of reductive pentose-phosphate cycle (GO:0080153);	
gene-Cesc_003606	6	Biological Process: transport (GO:0006810);	Biological Process: seed oilbody biogenesis (GO:0010344);	Cellular Component: monolayer-surrounded lipid storage body (GO:0012511);	Cellular Component: integral component of membrane (GO:0016021);	Biological Process: lipid storage (GO:0019915);	Biological Process: response to freezing (GO:0050826);	
gene-Cesc_003607	8	Cellular Component: cyclin-dependent protein kinase holoenzyme complex (GO:0000307);	Cellular Component: nucleus (GO:0005634);	Biological Process: cell cycle (GO:0007049);	Molecular Function: cyclin-dependent protein serine/threonine kinase regulator activity (GO:0016538);	Biological Process: positive regulation of cyclin-dependent protein serine/threonine kinase activity (GO:0045737);	Biological Process: positive regulation of transcription by RNA polymerase II (GO:0045944);	Biological Process: cell division (GO:0051301);	Biological Process: positive regulation of phosphorylation of RNA polymerase II C-terminal domain (GO:1901409);	
gene-Cesc_003609	5	Molecular Function: peroxidase activity (GO:0004601);	Biological Process: response to oxidative stress (GO:0006979);	Molecular Function: heme binding (GO:0020037);	Biological Process: hydrogen peroxide catabolic process (GO:0042744);	Molecular Function: metal ion binding (GO:0046872);	
gene-Cesc_003612	4	Cellular Component: mitochondrial inner membrane (GO:0005743);	Biological Process: proton motive force-driven ATP synthesis (GO:0015986);	Cellular Component: proton-transporting ATP synthase complex, catalytic core F(1) (GO:0045261);	Molecular Function: proton-transporting ATP synthase activity, rotational mechanism (GO:0046933);	
gene-Cesc_003614	4	Cellular Component: integral component of plasma membrane (GO:0005887);	Biological Process: carbohydrate transport (GO:0008643);	Cellular Component: integral component of membrane (GO:0016021);	Molecular Function: sugar transmembrane transporter activity (GO:0051119);	
gene-Cesc_003615	9	Molecular Function: DNA binding (GO:0003677);	Molecular Function: DNA-binding transcription factor activity (GO:0003700);	Cellular Component: nucleus (GO:0005634);	Biological Process: transcription, DNA-templated (GO:0006351);	Biological Process: positive regulation of cell population proliferation (GO:0008284);	Biological Process: embryo development ending in seed dormancy (GO:0009793);	Biological Process: establishment of cell polarity (GO:0030010);	Biological Process: cotyledon development (GO:0048825);	Biological Process: cotyledon boundary formation (GO:0090451);	
gene-Cesc_003617	6	Molecular Function: porin activity (GO:0015288);	Molecular Function: voltage-gated cation channel activity (GO:0022843);	Cellular Component: integral component of chloroplast outer membrane (GO:0031359);	Cellular Component: etioplast membrane (GO:0034426);	Biological Process: regulation of ion transmembrane transport (GO:0034765);	Cellular Component: pore complex (GO:0046930);	
gene-Cesc_003618	9	Biological Process: regionalization (GO:0003002);	Molecular Function: DNA binding (GO:0003677);	Molecular Function: DNA-binding transcription factor activity (GO:0003700);	Cellular Component: nucleus (GO:0005634);	Biological Process: transcription, DNA-templated (GO:0006351);	Biological Process: regulation of transcription, DNA-templated (GO:0006355);	Biological Process: plant-type secondary cell wall biogenesis (GO:0009834);	Biological Process: positive regulation of cell fate commitment (GO:0010455);	Biological Process: root cap development (GO:0048829);	
gene-Cesc_003619	7	Molecular Function: RNA binding (GO:0003723);	Molecular Function: endonuclease activity (GO:0004519);	Molecular Function: zinc ion binding (GO:0008270);	Biological Process: RNA modification (GO:0009451);	Cellular Component: chloroplast (GO:0009507);	Biological Process: embryo development ending in seed dormancy (GO:0009793);	Cellular Component: intracellular membrane-bounded organelle (GO:0043231);	
gene-Cesc_003621	8	Molecular Function: signaling receptor activity (GO:0004872);	Cellular Component: plasma membrane (GO:0005886);	Biological Process: asymmetric cell division (GO:0008356);	Biological Process: response to abscisic acid (GO:0009737);	Cellular Component: membrane (GO:0016020);	Cellular Component: integral component of membrane (GO:0016021);	Cellular Component: anchored component of membrane (GO:0031225);	Molecular Function: peptide binding (GO:0042277);	
gene-Cesc_003622	4	Molecular Function: guanyl-nucleotide exchange factor activity (GO:0005085);	Molecular Function: guanyl-nucleotide exchange factor activity (GO:0005089);	Cellular Component: plasma membrane (GO:0005886);	Molecular Function: identical protein binding (GO:0042802);	
gene-Cesc_003629	4	Molecular Function: protein serine/threonine kinase activity (GO:0004674);	Molecular Function: ATP binding (GO:0005524);	Cellular Component: plasma membrane (GO:0005886);	Cellular Component: integral component of membrane (GO:0016021);	
gene-Cesc_003630	5	Molecular Function: protein serine/threonine kinase activity (GO:0004674);	Molecular Function: transmembrane receptor protein tyrosine kinase activity (GO:0004714);	Molecular Function: ATP binding (GO:0005524);	Cellular Component: plasma membrane (GO:0005886);	Cellular Component: integral component of membrane (GO:0016021);	
gene-Cesc_003632	10	Molecular Function: SNARE binding (GO:0000149);	Cellular Component: plasma membrane (GO:0005886);	Biological Process: intracellular protein transport (GO:0006886);	Biological Process: exocytosis (GO:0006887);	Biological Process: vesicle fusion (GO:0006906);	Biological Process: pollen tube growth (GO:0009860);	Cellular Component: integral component of membrane (GO:0016021);	Cellular Component: transport vesicle (GO:0030133);	Cellular Component: SNARE complex (GO:0031201);	Biological Process: vesicle docking (GO:0048278);	
gene-Cesc_003634	5	Molecular Function: ATP binding (GO:0005524);	Molecular Function: ABC-type xenobiotic transporter activity (GO:0008559);	Cellular Component: integral component of membrane (GO:0016021);	Molecular Function: ATPase-coupled transmembrane transporter activity (GO:0042626);	Biological Process: transmembrane transport (GO:0055085);	
gene-Cesc_003635	4	Molecular Function: calmodulin binding (GO:0005516);	Cellular Component: nucleus (GO:0005634);	Cellular Component: cytoplasm (GO:0005737);	Biological Process: regulation of stomatal movement (GO:0010119);	
gene-Cesc_003636	7	Molecular Function: RNA polymerase II transcription regulatory region sequence-specific DNA binding (GO:0000977);	Molecular Function: DNA-binding transcription factor activity (GO:0003700);	Cellular Component: nucleus (GO:0005634);	Biological Process: transcription, DNA-templated (GO:0006351);	Biological Process: regulation of transcription by RNA polymerase II (GO:0006357);	Biological Process: post-embryonic development (GO:0009791);	Molecular Function: metal ion binding (GO:0046872);	
gene-Cesc_003637	4	Cellular Component: mitochondrion (GO:0005739);	Cellular Component: mitochondrial respiratory chain complex I (GO:0005747);	Cellular Component: integral component of membrane (GO:0016021);	Biological Process: obsolete oxidation-reduction process (GO:0055114);	
gene-Cesc_003639	18	Molecular Function: metalloendopeptidase activity (GO:0004222);	Cellular Component: cell wall (GO:0005618);	Cellular Component: nucleolus (GO:0005730);	Cellular Component: mitochondrion (GO:0005739);	Cellular Component: mitochondrial outer membrane (GO:0005741);	Cellular Component: mitochondrial inner membrane (GO:0005743);	Cellular Component: mitochondrial respiratory chain complex III (GO:0005750);	Cellular Component: mitochondrial intermembrane space (GO:0005758);	Cellular Component: mitochondrial matrix (GO:0005759);	Cellular Component: vacuolar membrane (GO:0005774);	Biological Process: mitochondrial electron transport, ubiquinol to cytochrome c (GO:0006122);	Molecular Function: zinc ion binding (GO:0008270);	Biological Process: aerobic respiration (GO:0009060);	Cellular Component: chloroplast (GO:0009507);	Cellular Component: membrane (GO:0016020);	Biological Process: protein processing (GO:0016485);	Molecular Function: oxidoreductase activity (GO:0016491);	Molecular Function: metal ion binding (GO:0046872);	
gene-Cesc_003641	7	Molecular Function: RNA polymerase II transcription regulatory region sequence-specific DNA binding (GO:0000977);	Molecular Function: DNA-binding transcription factor activity (GO:0003700);	Cellular Component: nucleus (GO:0005634);	Biological Process: transcription, DNA-templated (GO:0006351);	Biological Process: regulation of transcription by RNA polymerase II (GO:0006357);	Biological Process: post-embryonic development (GO:0009791);	Molecular Function: metal ion binding (GO:0046872);	
gene-Cesc_003642	1	Molecular Function: calcium ion binding (GO:0005509);	
gene-Cesc_003644	7	Molecular Function: transmembrane receptor protein serine/threonine kinase activity (GO:0004675);	Molecular Function: ATP binding (GO:0005524);	Cellular Component: plasma membrane (GO:0005886);	Biological Process: protein phosphorylation (GO:0006468);	Biological Process: cell surface receptor signaling pathway (GO:0007166);	Biological Process: circadian rhythm (GO:0007623);	Cellular Component: integral component of membrane (GO:0016021);	
gene-Cesc_003645	11	Molecular Function: glycerol-3-phosphate dehydrogenase [NAD+] activity (GO:0004367);	Biological Process: carbohydrate metabolic process (GO:0005975);	Biological Process: glycerophospholipid metabolic process (GO:0006650);	Biological Process: phospholipid biosynthetic process (GO:0008654);	Cellular Component: glycerol-3-phosphate dehydrogenase complex (GO:0009331);	Biological Process: systemic acquired resistance (GO:0009627);	Cellular Component: chloroplast envelope (GO:0009941);	Biological Process: glycerolipid biosynthetic process (GO:0045017);	Biological Process: glycerol-3-phosphate catabolic process (GO:0046168);	Biological Process: glycerolipid metabolic process (GO:0046486);	Molecular Function: NAD binding (GO:0051287);	
gene-Cesc_003646	2	Molecular Function: aspartic-type endopeptidase activity (GO:0004190);	Cellular Component: extracellular region (GO:0005576);	
gene-Cesc_003649	11	Molecular Function: DNA-binding transcription factor activity (GO:0003700);	Molecular Function: transcription coactivator activity (GO:0003713);	Cellular Component: nucleolus (GO:0005730);	Cellular Component: cytoplasm (GO:0005737);	Biological Process: transcription, DNA-templated (GO:0006351);	Biological Process: response to heat (GO:0009408);	Biological Process: response to water deprivation (GO:0009414);	Biological Process: response to abscisic acid (GO:0009737);	Biological Process: ethylene-activated signaling pathway (GO:0009873);	Molecular Function: sequence-specific DNA binding (GO:0043565);	Biological Process: positive regulation of transcription, DNA-templated (GO:0045893);	
gene-Cesc_003650	7	Cellular Component: mitochondrion (GO:0005739);	Cellular Component: endoplasmic reticulum (GO:0005783);	Cellular Component: Golgi apparatus (GO:0005794);	Cellular Component: plasma membrane (GO:0005886);	Molecular Function: obsolete protein transporter activity (GO:0008565);	Cellular Component: integral component of endoplasmic reticulum membrane (GO:0030176);	Biological Process: post-translational protein targeting to membrane, translocation (GO:0031204);	
gene-Cesc_003651	5	Molecular Function: RNA binding (GO:0003723);	Molecular Function: endonuclease activity (GO:0004519);	Biological Process: RNA modification (GO:0009451);	Cellular Component: chloroplast (GO:0009507);	Biological Process: embryo development ending in seed dormancy (GO:0009793);	
gene-Cesc_003652	3	Molecular Function: RNA-directed DNA polymerase activity (GO:0003964);	Molecular Function: RNA-directed 5'-3' RNA polymerase activity (GO:0003968);	Cellular Component: mitochondrion (GO:0005739);	
gene-Cesc_003659	4	Molecular Function: RNA binding (GO:0003723);	Molecular Function: endonuclease activity (GO:0004519);	Biological Process: RNA modification (GO:0009451);	Cellular Component: intracellular membrane-bounded organelle (GO:0043231);	
gene-Cesc_003660	7	Cellular Component: Golgi membrane (GO:0000139);	Biological Process: DNA-mediated transformation (GO:0009294);	Biological Process: response to bacterium (GO:0009617);	Cellular Component: integral component of membrane (GO:0016021);	Molecular Function: glucomannan 4-beta-mannosyltransferase activity (GO:0047259);	Molecular Function: mannan synthase activity (GO:0051753);	Biological Process: cell wall organization (GO:0071555);	
gene-Cesc_003668	10	Biological Process: phosphorelay signal transduction system (GO:0000160);	Molecular Function: obsolete signal transducer activity (GO:0004871);	Cellular Component: nucleus (GO:0005634);	Cellular Component: cytoplasm (GO:0005737);	Cellular Component: cytosol (GO:0005829);	Biological Process: response to cytokinin (GO:0009735);	Biological Process: cytokinin-activated signaling pathway (GO:0009736);	Biological Process: xylem development (GO:0010089);	Biological Process: phosphorylation (GO:0016310);	Molecular Function: protein histidine kinase binding (GO:0043424);	
gene-Cesc_003669	7	Molecular Function: DNA binding (GO:0003677);	Molecular Function: DNA-binding transcription factor activity (GO:0003700);	Molecular Function: mRNA 3'-UTR binding (GO:0003730);	Cellular Component: cytosol (GO:0005829);	Biological Process: regulation of transcription, DNA-templated (GO:0006355);	Molecular Function: metal ion binding (GO:0046872);	Biological Process: 3'-UTR-mediated mRNA destabilization (GO:0061158);	
gene-Cesc_003670	3	Molecular Function: RNA-directed DNA polymerase activity (GO:0003964);	Molecular Function: RNA-directed 5'-3' RNA polymerase activity (GO:0003968);	Cellular Component: mitochondrion (GO:0005739);	
gene-Cesc_003672	3	Molecular Function: nuclease activity (GO:0004518);	Cellular Component: nucleus (GO:0005634);	Molecular Function: metal ion binding (GO:0046872);	
gene-Cesc_003673	4	Molecular Function: structural constituent of ribosome (GO:0003735);	Cellular Component: ribosome (GO:0005840);	Biological Process: translation (GO:0006412);	Cellular Component: chloroplast (GO:0009507);	
gene-Cesc_003675	3	Cellular Component: nucleus (GO:0005634);	Biological Process: regulation of transcription, DNA-templated (GO:0006355);	Molecular Function: zinc ion binding (GO:0008270);	
gene-Cesc_003683	2	Cellular Component: cytosol (GO:0005829);	Molecular Function: peptidase activity (GO:0008233);	
gene-Cesc_003685	4	Cellular Component: nucleus (GO:0005634);	Biological Process: ubiquitin-dependent protein catabolic process (GO:0006511);	Biological Process: protein deubiquitination (GO:0016579);	Molecular Function: cysteine-type deubiquitinase activity (GO:0036459);	
gene-Cesc_003687	3	Molecular Function: RNA binding (GO:0003723);	Molecular Function: pseudouridine synthase activity (GO:0009982);	Biological Process: tRNA pseudouridine synthesis (GO:0031119);	
gene-Cesc_003691	3	Molecular Function: nuclease activity (GO:0004518);	Cellular Component: nucleus (GO:0005634);	Molecular Function: metal ion binding (GO:0046872);	
gene-Cesc_003697	3	Cellular Component: nucleus (GO:0005634);	Biological Process: regulation of transcription, DNA-templated (GO:0006355);	Molecular Function: zinc ion binding (GO:0008270);	
gene-Cesc_003699	3	Molecular Function: acetyl CoA:(Z)-3-hexen-1-ol acetyltransferase activity (GO:0010327);	Biological Process: green leaf volatile biosynthetic process (GO:0010597);	Molecular Function: (Z)-3-hexen-1-ol acetyltransferase activity (GO:0102165);	
gene-Cesc_003701	7	Molecular Function: RNA polymerase II transcription regulatory region sequence-specific DNA binding (GO:0000977);	Molecular Function: DNA-binding transcription factor activity (GO:0003700);	Cellular Component: nucleus (GO:0005634);	Biological Process: transcription, DNA-templated (GO:0006351);	Biological Process: regulation of transcription by RNA polymerase II (GO:0006357);	Biological Process: post-embryonic development (GO:0009791);	Molecular Function: metal ion binding (GO:0046872);	
gene-Cesc_003702	3	Molecular Function: ATP binding (GO:0005524);	Biological Process: metabolic process (GO:0008152);	Molecular Function: ligase activity (GO:0016874);	
gene-Cesc_003704	1	Cellular Component: mitochondrion (GO:0005739);	
gene-Cesc_003705	8	Molecular Function: thioredoxin-disulfide reductase activity (GO:0004791);	Cellular Component: cytosol (GO:0005829);	Biological Process: pollen tube growth (GO:0009860);	Biological Process: pollen tube guidance (GO:0010183);	Biological Process: cell redox homeostasis (GO:0045454);	Biological Process: response to cadmium ion (GO:0046686);	Molecular Function: protein-disulfide reductase (NAD(P)) activity (GO:0047134);	Biological Process: regulation of pollen tube growth (GO:0080092);	
gene-Cesc_003707	3	Molecular Function: nucleic acid binding (GO:0003676);	Molecular Function: RNA-DNA hybrid ribonuclease activity (GO:0004523);	Molecular Function: metal ion binding (GO:0046872);	
gene-Cesc_003712	5	Molecular Function: structural constituent of ribosome (GO:0003735);	Cellular Component: ribosome (GO:0005840);	Biological Process: translation (GO:0006412);	Cellular Component: chloroplast (GO:0009507);	Molecular Function: rRNA binding (GO:0019843);	
gene-Cesc_003714	9	Cellular Component: Golgi apparatus (GO:0005794);	Molecular Function: galactoside 2-alpha-L-fucosyltransferase activity (GO:0008107);	Molecular Function: fucosyltransferase activity (GO:0008417);	Biological Process: xyloglucan biosynthetic process (GO:0009969);	Cellular Component: integral component of membrane (GO:0016021);	Cellular Component: Golgi cisterna membrane (GO:0032580);	Biological Process: cell wall biogenesis (GO:0042546);	Molecular Function: protein homodimerization activity (GO:0042803);	Biological Process: cell wall organization (GO:0071555);	
gene-Cesc_003717	4	Molecular Function: nucleotide binding (GO:0000166);	Molecular Function: RNA binding (GO:0003723);	Cellular Component: nucleus (GO:0005634);	Molecular Function: zinc ion binding (GO:0008270);	
gene-Cesc_003719	8	Cellular Component: nucleus (GO:0005634);	Biological Process: transcription, DNA-templated (GO:0006351);	Biological Process: regulation of transcription, DNA-templated (GO:0006355);	Biological Process: abscisic acid-activated signaling pathway (GO:0009738);	Biological Process: seed dormancy process (GO:0010162);	Biological Process: sugar mediated signaling pathway (GO:0010182);	Molecular Function: sequence-specific DNA binding (GO:0043565);	Biological Process: regulation of seed dormancy process (GO:2000033);	
gene-Cesc_003722	14	Molecular Function: DNA-binding transcription factor activity, RNA polymerase II-specific (GO:0000981);	Molecular Function: DNA binding (GO:0003677);	Molecular Function: DNA-binding transcription factor activity (GO:0003700);	Cellular Component: nucleus (GO:0005634);	Biological Process: transcription, DNA-templated (GO:0006351);	Biological Process: multicellular organism development (GO:0007275);	Biological Process: response to water deprivation (GO:0009414);	Biological Process: response to salt stress (GO:0009651);	Biological Process: response to abscisic acid (GO:0009737);	Biological Process: ethylene-activated signaling pathway (GO:0009873);	Biological Process: negative regulation of seed germination (GO:0010187);	Biological Process: regulation of growth (GO:0040008);	Biological Process: positive regulation of fatty acid biosynthetic process (GO:0045723);	Biological Process: positive regulation of cutin biosynthetic process (GO:1901959);	
gene-Cesc_003723	8	Molecular Function: peroxidase activity (GO:0004601);	Cellular Component: extracellular region (GO:0005576);	Biological Process: response to oxidative stress (GO:0006979);	Cellular Component: plant-type cell wall (GO:0009505);	Biological Process: plant-type cell wall organization (GO:0009664);	Molecular Function: heme binding (GO:0020037);	Biological Process: hydrogen peroxide catabolic process (GO:0042744);	Molecular Function: metal ion binding (GO:0046872);	
gene-Cesc_003724	4	Molecular Function: RNA binding (GO:0003723);	Molecular Function: endonuclease activity (GO:0004519);	Biological Process: RNA modification (GO:0009451);	Cellular Component: intracellular membrane-bounded organelle (GO:0043231);	
gene-Cesc_003727	9	Molecular Function: ionotropic glutamate receptor activity (GO:0004970);	Molecular Function: calcium channel activity (GO:0005262);	Cellular Component: vacuole (GO:0005773);	Cellular Component: plasma membrane (GO:0005886);	Biological Process: calcium ion transport (GO:0006816);	Molecular Function: glutamate receptor activity (GO:0008066);	Cellular Component: integral component of membrane (GO:0016021);	Biological Process: calcium-mediated signaling (GO:0019722);	Biological Process: cellular response to amino acid stimulus (GO:0071230);	
gene-Cesc_003728	9	Molecular Function: ionotropic glutamate receptor activity (GO:0004970);	Molecular Function: calcium channel activity (GO:0005262);	Cellular Component: vacuole (GO:0005773);	Cellular Component: plasma membrane (GO:0005886);	Biological Process: calcium ion transport (GO:0006816);	Molecular Function: glutamate receptor activity (GO:0008066);	Cellular Component: integral component of membrane (GO:0016021);	Biological Process: calcium-mediated signaling (GO:0019722);	Biological Process: cellular response to amino acid stimulus (GO:0071230);	
gene-Cesc_003731	9	Cellular Component: nucleus (GO:0005634);	Cellular Component: anaphase-promoting complex (GO:0005680);	Biological Process: mitotic cell cycle (GO:0007067);	Biological Process: embryo development ending in seed dormancy (GO:0009793);	Biological Process: protein ubiquitination (GO:0016567);	Biological Process: regulation of mitotic metaphase/anaphase transition (GO:0030071);	Biological Process: anaphase-promoting complex-dependent catabolic process (GO:0031145);	Biological Process: plant ovule development (GO:0048481);	Biological Process: cell division (GO:0051301);	
gene-Cesc_003732	3	Molecular Function: ATP binding (GO:0005524);	Biological Process: phenylpropanoid metabolic process (GO:0009698);	Molecular Function: 4-coumarate-CoA ligase activity (GO:0016207);	
gene-Cesc_003733	2	Cellular Component: plasma membrane (GO:0005886);	Cellular Component: anchored component of membrane (GO:0031225);	
gene-Cesc_003736	6	Molecular Function: hydrolase activity, hydrolyzing O-glycosyl compounds (GO:0004553);	Cellular Component: cell wall (GO:0005618);	Biological Process: xyloglucan metabolic process (GO:0010411);	Molecular Function: xyloglucan:xyloglucosyl transferase activity (GO:0016762);	Biological Process: cell wall biogenesis (GO:0042546);	Cellular Component: apoplast (GO:0048046);	
gene-Cesc_003740	7	Molecular Function: DNA binding (GO:0003677);	Molecular Function: DNA-binding transcription factor activity (GO:0003700);	Cellular Component: nucleus (GO:0005634);	Biological Process: transcription, DNA-templated (GO:0006351);	Biological Process: regulation of transcription, DNA-templated (GO:0006355);	Cellular Component: chloroplast envelope (GO:0009941);	Biological Process: hyperosmotic salinity response (GO:0042538);	
gene-Cesc_003741	6	Cellular Component: cytoplasm (GO:0005737);	Cellular Component: cytosol (GO:0005829);	Biological Process: carbohydrate metabolic process (GO:0005975);	Biological Process: N-glycan processing (GO:0006491);	Biological Process: protein deglycosylation (GO:0006517);	Molecular Function: mannosyl-glycoprotein endo-beta-N-acetylglucosaminidase activity (GO:0033925);	
gene-Cesc_003742	7	Cellular Component: endoplasmic reticulum (GO:0005783);	Cellular Component: plasma membrane (GO:0005886);	Biological Process: auxin-activated signaling pathway (GO:0009734);	Biological Process: auxin polar transport (GO:0009926);	Biological Process: auxin homeostasis (GO:0010252);	Molecular Function: auxin efflux transmembrane transporter activity (GO:0010329);	Cellular Component: integral component of membrane (GO:0016021);	
gene-Cesc_003744	1	Cellular Component: integral component of membrane (GO:0016021);	
gene-Cesc_003748	3	Molecular Function: protein serine/threonine kinase activity (GO:0004674);	Molecular Function: ATP binding (GO:0005524);	Cellular Component: integral component of membrane (GO:0016021);	
gene-Cesc_003749	12	Molecular Function: 3'-5'-exoribonuclease activity (GO:0000175);	Biological Process: nuclear-transcribed mRNA poly(A) tail shortening (GO:0000289);	Molecular Function: RNA binding (GO:0003723);	Molecular Function: poly(A)-specific ribonuclease activity (GO:0004535);	Cellular Component: nucleus (GO:0005634);	Cellular Component: cytoplasm (GO:0005737);	Biological Process: transcription, DNA-templated (GO:0006351);	Biological Process: regulation of transcription, DNA-templated (GO:0006355);	Molecular Function: 3'-5' exonuclease activity (GO:0008408);	Cellular Component: CCR4-NOT complex (GO:0030014);	Biological Process: defense response to bacterium (GO:0042742);	Molecular Function: metal ion binding (GO:0046872);	
gene-Cesc_003751	12	Molecular Function: phospholipase activity (GO:0004620);	Cellular Component: cytoplasm (GO:0005737);	Biological Process: lipid metabolic process (GO:0006629);	Biological Process: plant-type hypersensitive response (GO:0009626);	Cellular Component: membrane (GO:0016020);	Biological Process: lipid catabolic process (GO:0016042);	Molecular Function: lipase activity (GO:0016298);	Biological Process: oxylipin biosynthetic process (GO:0031408);	Biological Process: response to cadmium ion (GO:0046686);	Molecular Function: acylglycerol lipase activity (GO:0047372);	Biological Process: defense response to virus (GO:0051607);	Biological Process: cellular response to hypoxia (GO:0071456);	
gene-Cesc_003752	12	Molecular Function: phospholipase activity (GO:0004620);	Cellular Component: cytoplasm (GO:0005737);	Biological Process: lipid metabolic process (GO:0006629);	Biological Process: plant-type hypersensitive response (GO:0009626);	Cellular Component: membrane (GO:0016020);	Biological Process: lipid catabolic process (GO:0016042);	Molecular Function: lipase activity (GO:0016298);	Biological Process: oxylipin biosynthetic process (GO:0031408);	Biological Process: response to cadmium ion (GO:0046686);	Molecular Function: acylglycerol lipase activity (GO:0047372);	Biological Process: defense response to virus (GO:0051607);	Biological Process: cellular response to hypoxia (GO:0071456);	
gene-Cesc_003753	3	Cellular Component: plasma membrane (GO:0005886);	Biological Process: defense response to fungus (GO:0009817);	Cellular Component: integral component of membrane (GO:0016021);	
gene-Cesc_003754	2	Molecular Function: nucleotide binding (GO:0000166);	Molecular Function: RNA binding (GO:0003723);	
gene-Cesc_003755	4	Cellular Component: nucleus (GO:0005634);	Biological Process: response to light stimulus (GO:0009416);	Cellular Component: chloroplast (GO:0009507);	Cellular Component: chloroplast stroma (GO:0009570);	
gene-Cesc_003760	1	Molecular Function: metal ion binding (GO:0046872);	
gene-Cesc_003761	2	Molecular Function: UDP-glucose 4-epimerase activity (GO:0003978);	Biological Process: galactose metabolic process (GO:0006012);	
gene-Cesc_003763	3	Molecular Function: electron transfer activity (GO:0009055);	Molecular Function: metal ion binding (GO:0046872);	Biological Process: obsolete oxidation-reduction process (GO:0055114);	
gene-Cesc_003767	5	Cellular Component: cytoplasm (GO:0005737);	Cellular Component: endoplasmic reticulum membrane (GO:0005789);	Molecular Function: S-adenosylmethionine-dependent methyltransferase activity (GO:0008757);	Cellular Component: integral component of membrane (GO:0016021);	Biological Process: methylation (GO:0032259);	
gene-Cesc_003768	8	Molecular Function: DNA-binding transcription factor activity (GO:0003700);	Cellular Component: nucleus (GO:0005634);	Biological Process: transcription, DNA-templated (GO:0006351);	Biological Process: response to osmotic stress (GO:0006970);	Biological Process: response to water deprivation (GO:0009414);	Biological Process: response to salt stress (GO:0009651);	Molecular Function: sequence-specific DNA binding (GO:0043565);	Molecular Function: transcription cis-regulatory region binding (GO:0044212);	
gene-Cesc_003769	9	Cellular Component: endoplasmic reticulum (GO:0005783);	Cellular Component: chloroplast (GO:0009507);	Biological Process: unidimensional cell growth (GO:0009826);	Molecular Function: glucosidase activity (GO:0015926);	Biological Process: cellulose biosynthetic process (GO:0030244);	Molecular Function: carbohydrate binding (GO:0030246);	Molecular Function: glucan 1,3-alpha-glucosidase activity (GO:0033919);	Biological Process: defense response to bacterium (GO:0042742);	Biological Process: response to cadmium ion (GO:0046686);	
gene-Cesc_003770	5	Cellular Component: endoplasmic reticulum (GO:0005783);	Biological Process: carbohydrate metabolic process (GO:0005975);	Biological Process: defense response (GO:0006952);	Molecular Function: carbohydrate binding (GO:0030246);	Molecular Function: glucan 1,3-alpha-glucosidase activity (GO:0033919);	
gene-Cesc_003771	7	Molecular Function: peroxidase activity (GO:0004601);	Cellular Component: extracellular region (GO:0005576);	Biological Process: response to oxidative stress (GO:0006979);	Biological Process: lignin biosynthetic process (GO:0009809);	Molecular Function: heme binding (GO:0020037);	Biological Process: hydrogen peroxide catabolic process (GO:0042744);	Molecular Function: metal ion binding (GO:0046872);	
gene-Cesc_003774	3	Biological Process: carbohydrate metabolic process (GO:0005975);	Molecular Function: carbohydrate binding (GO:0030246);	Molecular Function: glucose-6-phosphate 1-epimerase activity (GO:0047938);	
gene-Cesc_003775	5	Molecular Function: GTP binding (GO:0005525);	Cellular Component: intracellular anatomical structure (GO:0005622);	Cellular Component: plasma membrane (GO:0005886);	Biological Process: small GTPase mediated signal transduction (GO:0007264);	Biological Process: protein transport (GO:0015031);	
gene-Cesc_003776	3	Molecular Function: ATP binding (GO:0005524);	Cellular Component: cytoplasm (GO:0005737);	Cellular Component: cytoskeleton (GO:0005856);	
gene-Cesc_003777	4	Molecular Function: DNA binding (GO:0003677);	Molecular Function: DNA-binding transcription factor activity (GO:0003700);	Cellular Component: nucleus (GO:0005634);	Biological Process: transcription, DNA-templated (GO:0006351);	
gene-Cesc_003778	1	Cellular Component: integral component of membrane (GO:0016021);	
gene-Cesc_003779	5	Molecular Function: ATP binding (GO:0005524);	Cellular Component: mitochondrion (GO:0005739);	Biological Process: phytosphingosine metabolic process (GO:0006671);	Biological Process: response to cold (GO:0009409);	Molecular Function: D-erythro-sphingosine kinase activity (GO:0017050);	
gene-Cesc_003780	10	Molecular Function: monooxygenase activity (GO:0004497);	Molecular Function: iron ion binding (GO:0005506);	Cellular Component: endoplasmic reticulum (GO:0005783);	Biological Process: phenylpropanoid biosynthetic process (GO:0009699);	Biological Process: lignin biosynthetic process (GO:0009809);	Biological Process: response to UV-B (GO:0010224);	Cellular Component: membrane (GO:0016020);	Cellular Component: integral component of membrane (GO:0016021);	Molecular Function: oxidoreductase activity, acting on paired donors, with incorporation or reduction of molecular oxygen, NAD(P)H as one donor, and incorporation of one atom of oxygen (GO:0016709);	Molecular Function: heme binding (GO:0020037);	
gene-Cesc_003782	5	Biological Process: phragmoplast assembly (GO:0000914);	Cellular Component: nucleolus (GO:0005730);	Cellular Component: microtubule associated complex (GO:0005875);	Cellular Component: phragmoplast (GO:0009524);	Cellular Component: preprophase band (GO:0009574);	
gene-Cesc_003783	4	Cellular Component: nucleus (GO:0005634);	Biological Process: multicellular organism development (GO:0007275);	Biological Process: cell differentiation (GO:0030154);	Molecular Function: metal ion binding (GO:0046872);	
gene-Cesc_003785	11	Cellular Component: nucleolar ribonuclease P complex (GO:0005655);	Cellular Component: cytoplasm (GO:0005737);	Cellular Component: endoplasmic reticulum (GO:0005783);	Cellular Component: cytosol (GO:0005829);	Biological Process: RNAi-mediated antiviral immune response (GO:0009616);	Biological Process: wax biosynthetic process (GO:0010025);	Biological Process: vegetative phase change (GO:0010050);	Biological Process: primary ta-siRNA processing (GO:0010267);	Cellular Component: perinuclear region of cytoplasm (GO:0048471);	Biological Process: regulation of defense response to virus (GO:0050688);	Biological Process: defense response to virus (GO:0051607);	
gene-Cesc_003787	4	Molecular Function: DNA binding (GO:0003677);	Cellular Component: nucleus (GO:0005634);	Biological Process: transcription, DNA-templated (GO:0006351);	Biological Process: regulation of transcription, DNA-templated (GO:0006355);	
gene-Cesc_003788	1	Biological Process: response to stress (GO:0006950);	
gene-Cesc_003789	2	Molecular Function: protein serine/threonine kinase activity (GO:0004674);	Molecular Function: ATP binding (GO:0005524);	
gene-Cesc_003790	3	Cellular Component: protein phosphatase type 2A complex (GO:0000159);	Biological Process: signal transduction (GO:0007165);	Molecular Function: protein phosphatase regulator activity (GO:0019888);	
gene-Cesc_003791	5	Molecular Function: protein serine/threonine kinase activity (GO:0004674);	Molecular Function: ATP binding (GO:0005524);	Cellular Component: plasma membrane (GO:0005886);	Cellular Component: integral component of membrane (GO:0016021);	Biological Process: cellulose biosynthetic process (GO:0030244);	
gene-Cesc_003792	5	Biological Process: response to cold (GO:0009409);	Cellular Component: chloroplast (GO:0009507);	Cellular Component: chloroplast thylakoid (GO:0009534);	Cellular Component: chloroplast envelope (GO:0009941);	Cellular Component: integral component of membrane (GO:0016021);	
gene-Cesc_003793	6	Molecular Function: transmembrane receptor protein serine/threonine kinase activity (GO:0004675);	Molecular Function: ATP binding (GO:0005524);	Cellular Component: plasma membrane (GO:0005886);	Biological Process: protein phosphorylation (GO:0006468);	Biological Process: defense response (GO:0006952);	Biological Process: cell surface receptor signaling pathway (GO:0007166);	
gene-Cesc_003794	3	Molecular Function: ATP binding (GO:0005524);	Biological Process: protein ubiquitination (GO:0016567);	Molecular Function: transferase activity (GO:0016740);	
gene-Cesc_003796	6	Molecular Function: DNA binding (GO:0003677);	Cellular Component: cytoplasm (GO:0005737);	Biological Process: transcription, DNA-templated (GO:0006351);	Biological Process: regulation of transcription, DNA-templated (GO:0006355);	Cellular Component: Ski complex (GO:0055087);	Biological Process: nuclear-transcribed mRNA catabolic process, 3'-5' exonucleolytic nonsense-mediated decay (GO:0070478);	
gene-Cesc_003797	5	Cellular Component: Golgi membrane (GO:0000139);	Cellular Component: nucleus (GO:0005634);	Cellular Component: integral component of membrane (GO:0016021);	Molecular Function: glycosyltransferase activity (GO:0016757);	Biological Process: cell wall organization (GO:0071555);	
gene-Cesc_003799	4	Molecular Function: DNA binding (GO:0003677);	Cellular Component: nucleus (GO:0005634);	Biological Process: transcription, DNA-templated (GO:0006351);	Biological Process: regulation of transcription, DNA-templated (GO:0006355);	
gene-Cesc_003802	4	Molecular Function: DNA binding (GO:0003677);	Cellular Component: nucleus (GO:0005634);	Biological Process: transcription, DNA-templated (GO:0006351);	Biological Process: regulation of transcription, DNA-templated (GO:0006355);	
gene-Cesc_003803	1	Molecular Function: phosphatidylinositol binding (GO:0035091);	
gene-Cesc_003804	9	Molecular Function: ionotropic glutamate receptor activity (GO:0004970);	Molecular Function: calcium channel activity (GO:0005262);	Cellular Component: intracellular anatomical structure (GO:0005622);	Cellular Component: plasma membrane (GO:0005886);	Biological Process: calcium ion transport (GO:0006816);	Molecular Function: glutamate receptor activity (GO:0008066);	Cellular Component: integral component of membrane (GO:0016021);	Biological Process: calcium-mediated signaling (GO:0019722);	Biological Process: cellular response to amino acid stimulus (GO:0071230);	
gene-Cesc_003806	2	Molecular Function: translation initiation factor activity (GO:0003743);	Biological Process: regulation of translation (GO:0006417);	
gene-Cesc_003808	4	Molecular Function: RNA binding (GO:0003723);	Molecular Function: endonuclease activity (GO:0004519);	Biological Process: RNA modification (GO:0009451);	Cellular Component: intracellular membrane-bounded organelle (GO:0043231);	
gene-Cesc_003809	7	Cellular Component: endoplasmic reticulum (GO:0005783);	Cellular Component: endoplasmic reticulum membrane (GO:0005789);	Biological Process: protein transport (GO:0015031);	Cellular Component: integral component of membrane (GO:0016021);	Biological Process: vesicle-mediated transport (GO:0016192);	Cellular Component: Golgi cisterna membrane (GO:0032580);	Cellular Component: endoplasmic reticulum-Golgi intermediate compartment membrane (GO:0033116);	
gene-Cesc_003810	7	Cellular Component: nuclear envelope (GO:0005635);	Cellular Component: nuclear pore (GO:0005643);	Cellular Component: cytosol (GO:0005829);	Biological Process: nucleus organization (GO:0006997);	Biological Process: protein transport (GO:0015031);	Biological Process: poly(A)+ mRNA export from nucleus (GO:0016973);	Cellular Component: nuclear periphery (GO:0034399);	
gene-Cesc_003811	4	Molecular Function: carbonate dehydratase activity (GO:0004089);	Molecular Function: zinc ion binding (GO:0008270);	Cellular Component: chloroplast (GO:0009507);	Biological Process: carbon utilization (GO:0015976);	
gene-Cesc_003813	5	Molecular Function: DNA binding (GO:0003677);	Cellular Component: nucleus (GO:0005634);	Biological Process: transcription, DNA-templated (GO:0006351);	Biological Process: regulation of transcription, DNA-templated (GO:0006355);	Biological Process: auxin-activated signaling pathway (GO:0009734);	
gene-Cesc_003814	14	Molecular Function: RNA binding (GO:0003723);	Molecular Function: RNA helicase activity (GO:0003724);	Molecular Function: RNA helicase activity (GO:0004004);	Molecular Function: ATP binding (GO:0005524);	Cellular Component: nucleus (GO:0005634);	Cellular Component: nucleoplasm (GO:0005654);	Cellular Component: cytosol (GO:0005829);	Biological Process: mRNA processing (GO:0006397);	Biological Process: specification of floral organ identity (GO:0010093);	Biological Process: RNA metabolic process (GO:0016070);	Cellular Component: nuclear speck (GO:0016607);	Cellular Component: Ski complex (GO:0055087);	Biological Process: negative regulation of post-transcriptional gene silencing (GO:0060149);	Biological Process: nuclear-transcribed mRNA catabolic process, 3'-5' exonucleolytic nonsense-mediated decay (GO:0070478);	
gene-Cesc_003815	8	Molecular Function: cyclin-dependent protein serine/threonine kinase activity (GO:0004693);	Cellular Component: nucleus (GO:0005634);	Biological Process: DNA replication (GO:0006260);	Biological Process: cell cycle (GO:0007049);	Biological Process: chloroplast organization (GO:0009658);	Biological Process: gametophyte development (GO:0048229);	Biological Process: chromosome organization (GO:0051276);	Molecular Function: DNA polymerase binding (GO:0070182);	
gene-Cesc_003816	4	Molecular Function: nucleotide binding (GO:0000166);	Molecular Function: RNA binding (GO:0003723);	Cellular Component: nucleus (GO:0005634);	Biological Process: mRNA processing (GO:0006397);	
gene-Cesc_003819	18	Biological Process: response to hypoxia (GO:0001666);	Molecular Function: protein serine/threonine kinase activity (GO:0004674);	Molecular Function: protein serine/threonine/tyrosine kinase activity (GO:0004712);	Molecular Function: obsolete signal transducer activity (GO:0004871);	Molecular Function: ATP binding (GO:0005524);	Cellular Component: endoplasmic reticulum membrane (GO:0005789);	Biological Process: gibberellin biosynthetic process (GO:0009686);	Biological Process: response to ethylene (GO:0009723);	Biological Process: response to sucrose (GO:0009744);	Biological Process: response to fructose (GO:0009750);	Biological Process: ethylene-activated signaling pathway (GO:0009873);	Biological Process: negative regulation of ethylene-activated signaling pathway (GO:0010105);	Biological Process: sugar mediated signaling pathway (GO:0010182);	Biological Process: protein autophosphorylation (GO:0046777);	Biological Process: regulation of timing of transition from vegetative to reproductive phase (GO:0048510);	Biological Process: cellular response to iron ion (GO:0071281);	Biological Process: regulation of stem cell division (GO:2000035);	Biological Process: regulation of post-embryonic root development (GO:2000069);	
gene-Cesc_003821	8	Molecular Function: minor groove of adenine-thymine-rich DNA binding (GO:0003680);	Molecular Function: DNA-binding transcription factor activity (GO:0003700);	Cellular Component: nucleus (GO:0005634);	Biological Process: transcription, DNA-templated (GO:0006351);	Biological Process: photomorphogenesis (GO:0009640);	Biological Process: flower development (GO:0009908);	Biological Process: vegetative to reproductive phase transition of meristem (GO:0010228);	Molecular Function: protein self-association (GO:0043621);	
gene-Cesc_003823	4	Cellular Component: nucleus (GO:0005634);	Cellular Component: cytoplasm (GO:0005737);	Biological Process: defense response to bacterium (GO:0042742);	Biological Process: defense response to fungus (GO:0050832);	
gene-Cesc_003824	4	Molecular Function: structural constituent of ribosome (GO:0003735);	Cellular Component: ribosome (GO:0005840);	Biological Process: translation (GO:0006412);	Molecular Function: rRNA binding (GO:0019843);	
gene-Cesc_003825	8	Biological Process: defense response to oomycetes (GO:0002229);	Biological Process: response to salt stress (GO:0009651);	Biological Process: chloroplast organization (GO:0009658);	Biological Process: cellular response to sulfur starvation (GO:0010438);	Biological Process: regulation of defense response (GO:0031347);	Biological Process: defense response to bacterium (GO:0042742);	Biological Process: positive regulation of transcription, DNA-templated (GO:0045893);	Biological Process: regulation of response to osmotic stress (GO:0047484);	
gene-Cesc_003826	7	Molecular Function: transmembrane receptor protein serine/threonine kinase activity (GO:0004675);	Molecular Function: ATP binding (GO:0005524);	Cellular Component: plasma membrane (GO:0005886);	Biological Process: protein phosphorylation (GO:0006468);	Biological Process: cell surface receptor signaling pathway (GO:0007166);	Biological Process: brassinosteroid mediated signaling pathway (GO:0009742);	Cellular Component: integral component of membrane (GO:0016021);	
gene-Cesc_003827	3	Molecular Function: transporter activity (GO:0005215);	Cellular Component: integral component of membrane (GO:0016021);	Biological Process: transmembrane transport (GO:0055085);	
gene-Cesc_003829	5	Biological Process: potassium ion transport (GO:0006813);	Molecular Function: solute:proton antiporter activity (GO:0015299);	Cellular Component: membrane (GO:0016020);	Cellular Component: integral component of membrane (GO:0016021);	Molecular Function: inorganic cation transmembrane transporter activity (GO:0022890);	
gene-Cesc_003831	5	Molecular Function: DNA-binding transcription factor activity (GO:0003700);	Cellular Component: nucleus (GO:0005634);	Biological Process: transcription, DNA-templated (GO:0006351);	Biological Process: response to cold (GO:0009409);	Molecular Function: sequence-specific DNA binding (GO:0043565);	
gene-Cesc_003832	12	Biological Process: nuclear-transcribed mRNA catabolic process, nonsense-mediated decay (GO:0000184);	Molecular Function: mRNA binding (GO:0003729);	Cellular Component: nucleolus (GO:0005730);	Cellular Component: cytoplasm (GO:0005737);	Cellular Component: polysome (GO:0005844);	Biological Process: response to wounding (GO:0009611);	Biological Process: salicylic acid mediated signaling pathway (GO:0009863);	Biological Process: jasmonic acid mediated signaling pathway (GO:0009867);	Cellular Component: exon-exon junction complex (GO:0035145);	Biological Process: defense response to bacterium (GO:0042742);	Cellular Component: perinuclear region of cytoplasm (GO:0048471);	Biological Process: long-day photoperiodism (GO:0048571);	
gene-Cesc_003833	12	Molecular Function: alpha,alpha-trehalose-phosphate synthase (UDP-forming) activity (GO:0003825);	Cellular Component: extracellular region (GO:0005576);	Cellular Component: cell wall (GO:0005618);	Cellular Component: vacuole (GO:0005773);	Biological Process: trehalose metabolic process (GO:0005991);	Biological Process: trehalose biosynthetic process (GO:0005992);	Biological Process: embryo development ending in seed dormancy (GO:0009793);	Biological Process: plant-type cell wall biogenesis (GO:0009832);	Biological Process: sugar mediated signaling pathway (GO:0010182);	Molecular Function: phosphatase activity (GO:0016791);	Biological Process: cell division (GO:0051301);	Biological Process: trehalose metabolism in response to stress (GO:0070413);	
gene-Cesc_003834	10	Cellular Component: endosome (GO:0005768);	Cellular Component: vacuolar membrane (GO:0005774);	Cellular Component: Golgi apparatus (GO:0005794);	Cellular Component: cis-Golgi network (GO:0005801);	Cellular Component: trans-Golgi network (GO:0005802);	Cellular Component: plasma membrane (GO:0005886);	Cellular Component: membrane (GO:0016020);	Cellular Component: integral component of membrane (GO:0016021);	Molecular Function: glycosyltransferase activity (GO:0016757);	Molecular Function: hydroxyproline O-arabinosyltransferase activity (GO:1990585);	
gene-Cesc_003835	10	Molecular Function: RNA binding (GO:0003723);	Molecular Function: endonuclease activity (GO:0004519);	Biological Process: mRNA processing (GO:0006397);	Molecular Function: zinc ion binding (GO:0008270);	Cellular Component: chloroplast (GO:0009507);	Biological Process: phloem or xylem histogenesis (GO:0010087);	Biological Process: leaf vascular tissue pattern formation (GO:0010305);	Biological Process: cotyledon vascular tissue pattern formation (GO:0010588);	Biological Process: leaf development (GO:0048366);	Biological Process: chloroplast RNA modification (GO:1900865);	
gene-Cesc_003836	9	Molecular Function: iron ion binding (GO:0005506);	Cellular Component: endoplasmic reticulum (GO:0005783);	Cellular Component: endoplasmic reticulum membrane (GO:0005789);	Cellular Component: Golgi apparatus (GO:0005794);	Biological Process: fatty acid biosynthetic process (GO:0006633);	Biological Process: photomorphogenesis (GO:0009640);	Cellular Component: integral component of membrane (GO:0016021);	Molecular Function: sphingolipid delta-4 desaturase activity (GO:0042284);	Biological Process: sphingoid biosynthetic process (GO:0046520);	
gene-Cesc_003838	6	Molecular Function: transporter activity (GO:0005215);	Molecular Function: ATP binding (GO:0005524);	Biological Process: lipid transport (GO:0006869);	Cellular Component: integral component of membrane (GO:0016021);	Molecular Function: ATPase-coupled transmembrane transporter activity (GO:0042626);	Cellular Component: intracellular membrane-bounded organelle (GO:0043231);	
gene-Cesc_003839	4	Molecular Function: microtubule motor activity (GO:0003777);	Molecular Function: ATP binding (GO:0005524);	Cellular Component: microtubule (GO:0005874);	Biological Process: microtubule-based movement (GO:0007018);	
gene-Cesc_003841	9	Cellular Component: mitochondrion (GO:0005739);	Cellular Component: mitochondrial inner membrane (GO:0005743);	Biological Process: mitochondrial transport (GO:0006839);	Cellular Component: chloroplast (GO:0009507);	Cellular Component: plastid (GO:0009536);	Cellular Component: chloroplast inner membrane (GO:0009706);	Cellular Component: chloroplast envelope (GO:0009941);	Cellular Component: integral component of membrane (GO:0016021);	Biological Process: transmembrane transport (GO:0055085);	
gene-Cesc_003843	4	Molecular Function: aminopeptidase activity (GO:0004177);	Molecular Function: metalloexopeptidase activity (GO:0008235);	Cellular Component: chloroplast (GO:0009507);	Molecular Function: manganese ion binding (GO:0030145);	
gene-Cesc_003844	8	Molecular Function: hydrolase activity, hydrolyzing O-glycosyl compounds (GO:0004553);	Cellular Component: cell wall (GO:0005618);	Cellular Component: Golgi apparatus (GO:0005794);	Biological Process: xyloglucan metabolic process (GO:0010411);	Molecular Function: xyloglucan:xyloglucosyl transferase activity (GO:0016762);	Biological Process: cell wall biogenesis (GO:0042546);	Cellular Component: apoplast (GO:0048046);	Biological Process: cell wall organization (GO:0071555);	
gene-Cesc_003845	8	Molecular Function: hydrolase activity, hydrolyzing O-glycosyl compounds (GO:0004553);	Cellular Component: cell wall (GO:0005618);	Cellular Component: Golgi apparatus (GO:0005794);	Biological Process: xyloglucan metabolic process (GO:0010411);	Molecular Function: xyloglucan:xyloglucosyl transferase activity (GO:0016762);	Biological Process: cell wall biogenesis (GO:0042546);	Cellular Component: apoplast (GO:0048046);	Biological Process: cell wall organization (GO:0071555);	
gene-Cesc_003846	8	Molecular Function: hydrolase activity, hydrolyzing O-glycosyl compounds (GO:0004553);	Cellular Component: cell wall (GO:0005618);	Cellular Component: Golgi apparatus (GO:0005794);	Biological Process: xyloglucan metabolic process (GO:0010411);	Molecular Function: xyloglucan:xyloglucosyl transferase activity (GO:0016762);	Biological Process: cell wall biogenesis (GO:0042546);	Cellular Component: apoplast (GO:0048046);	Biological Process: cell wall organization (GO:0071555);	
gene-Cesc_003847	5	Biological Process: glutamine metabolic process (GO:0006541);	Cellular Component: chloroplast (GO:0009507);	Biological Process: tetrahydrofolate biosynthetic process (GO:0046654);	Biological Process: folic acid biosynthetic process (GO:0046656);	Molecular Function: 4-amino-4-deoxychorismate synthase activity (GO:0046820);	
gene-Cesc_003849	7	Molecular Function: protein serine/threonine kinase activity (GO:0004674);	Molecular Function: ATP binding (GO:0005524);	Cellular Component: nucleus (GO:0005634);	Cellular Component: cytoplasm (GO:0005737);	Biological Process: protein phosphorylation (GO:0006468);	Biological Process: abscisic acid-activated signaling pathway (GO:0009738);	Biological Process: intracellular signal transduction (GO:0035556);	
gene-Cesc_003850	8	Cellular Component: P-body (GO:0000932);	Molecular Function: mRNA binding (GO:0003729);	Biological Process: mRNA processing (GO:0006397);	Molecular Function: metal ion binding (GO:0046872);	Molecular Function: RNA uridylyltransferase activity (GO:0050265);	Biological Process: regulation of miRNA-mediated gene silencing (GO:0060964);	Biological Process: RNA 3' uridylation (GO:0071076);	Biological Process: positive regulation of production of siRNA involved in post-transcriptional gene silencing by RNA (GO:1903705);	
gene-Cesc_003851	6	Molecular Function: phospholipase D activity (GO:0004630);	Molecular Function: calcium ion binding (GO:0005509);	Cellular Component: membrane (GO:0016020);	Biological Process: lipid catabolic process (GO:0016042);	Biological Process: phosphatidylcholine metabolic process (GO:0046470);	Molecular Function: N-acylphosphatidylethanolamine-specific phospholipase D activity (GO:0070290);	
gene-Cesc_003853	9	Cellular Component: endosome (GO:0005768);	Cellular Component: Golgi apparatus (GO:0005794);	Cellular Component: trans-Golgi network (GO:0005802);	Cellular Component: integral component of membrane (GO:0016021);	Cellular Component: Golgi cisterna membrane (GO:0032580);	Biological Process: galacturonate biosynthetic process (GO:0033481);	Molecular Function: UDP-glucuronate 4-epimerase activity (GO:0050378);	Biological Process: defense response to Gram-negative bacterium (GO:0050829);	Biological Process: defense response to fungus (GO:0050832);	
gene-Cesc_003854	9	Molecular Function: hydrolase activity, hydrolyzing O-glycosyl compounds (GO:0004553);	Cellular Component: plasma membrane (GO:0005886);	Biological Process: carbohydrate metabolic process (GO:0005975);	Biological Process: defense response (GO:0006952);	Cellular Component: plasmodesma (GO:0009506);	Molecular Function: polysaccharide binding (GO:0030247);	Cellular Component: anchored component of membrane (GO:0031225);	Molecular Function: glucan endo-1,3-beta-D-glucosidase activity (GO:0042973);	Cellular Component: anchored component of plasma membrane (GO:0046658);	
gene-Cesc_003856	8	Cellular Component: nucleus (GO:0005634);	Biological Process: mitotic cell cycle (GO:0007067);	Biological Process: protein ubiquitination (GO:0016567);	Molecular Function: kinase binding (GO:0019900);	Cellular Component: mitotic checkpoint complex (GO:0033597);	Biological Process: cell division (GO:0051301);	Molecular Function: ubiquitin-protein transferase activator activity (GO:0097027);	Biological Process: positive regulation of ubiquitin protein ligase activity (GO:1904668);	
gene-Cesc_003858	15	Molecular Function: DNA binding (GO:0003677);	Molecular Function: DNA-binding transcription factor activity (GO:0003700);	Cellular Component: nucleus (GO:0005634);	Cellular Component: cytoplasm (GO:0005737);	Cellular Component: plasma membrane (GO:0005886);	Biological Process: transcription, DNA-templated (GO:0006351);	Biological Process: cell death (GO:0008219);	Biological Process: response to ethylene (GO:0009723);	Biological Process: response to cytokinin (GO:0009735);	Biological Process: response to jasmonic acid (GO:0009753);	Biological Process: ethylene-activated signaling pathway (GO:0009873);	Biological Process: heat acclimation (GO:0010286);	Molecular Function: sequence-specific DNA binding (GO:0043565);	Biological Process: positive regulation of transcription, DNA-templated (GO:0045893);	Biological Process: response to other organism (GO:0051707);	
gene-Cesc_003859	8	Molecular Function: nucleotide binding (GO:0000166);	Biological Process: maturation of SSU-rRNA from tricistronic rRNA transcript (SSU-rRNA, 5.8S rRNA, LSU-rRNA) (GO:0000462);	Molecular Function: structural constituent of ribosome (GO:0003735);	Cellular Component: cell wall (GO:0005618);	Biological Process: translation (GO:0006412);	Cellular Component: membrane (GO:0016020);	Cellular Component: cytosolic ribosome (GO:0022626);	Cellular Component: cytosolic small ribosomal subunit (GO:0022627);	
gene-Cesc_003861	1	Molecular Function: metal ion binding (GO:0046872);	
gene-Cesc_003863	7	Cellular Component: trans-Golgi network (GO:0005802);	Cellular Component: cytosol (GO:0005829);	Cellular Component: clathrin-coated pit (GO:0005905);	Biological Process: intracellular protein transport (GO:0006886);	Biological Process: vesicle-mediated transport (GO:0016192);	Cellular Component: AP-4 adaptor complex (GO:0030124);	Cellular Component: clathrin adaptor complex (GO:0030131);	
gene-Cesc_003864	8	Biological Process: mitochondrial fission (GO:0000266);	Biological Process: cytokinesis by cell plate formation (GO:0000911);	Molecular Function: GTPase activity (GO:0003924);	Molecular Function: GTP binding (GO:0005525);	Cellular Component: microtubule (GO:0005874);	Molecular Function: microtubule binding (GO:0008017);	Cellular Component: cell plate (GO:0009504);	Cellular Component: phragmoplast (GO:0009524);	
gene-Cesc_003865	6	Molecular Function: ATP binding (GO:0005524);	Cellular Component: mitochondrion (GO:0005739);	Biological Process: translation (GO:0006412);	Biological Process: regulation of translational fidelity (GO:0006450);	Cellular Component: chloroplast (GO:0009507);	Molecular Function: ligase activity (GO:0016874);	
gene-Cesc_003866	4	Molecular Function: ATP binding (GO:0005524);	Cellular Component: cytoplasm (GO:0005737);	Molecular Function: ubiquitin protein ligase binding (GO:0031625);	Molecular Function: ubiquitin protein ligase activity (GO:0061630);	
gene-Cesc_003867	5	Molecular Function: calcium ion binding (GO:0005509);	Biological Process: phospholipid metabolic process (GO:0006644);	Biological Process: phospholipid biosynthetic process (GO:0008654);	Cellular Component: integral component of membrane (GO:0016021);	Molecular Function: plasmalogen synthase activity (GO:0050200);	
gene-Cesc_003869	5	Molecular Function: transcription coactivator activity (GO:0003713);	Cellular Component: transcription factor TFIID complex (GO:0005669);	Biological Process: regulation of transcription, DNA-templated (GO:0006355);	Molecular Function: transcription factor binding (GO:0008134);	Biological Process: RNA polymerase II preinitiation complex assembly (GO:0051123);	
gene-Cesc_003870	5	Molecular Function: transcription coactivator activity (GO:0003713);	Cellular Component: transcription factor TFIID complex (GO:0005669);	Biological Process: regulation of transcription, DNA-templated (GO:0006355);	Molecular Function: transcription factor binding (GO:0008134);	Biological Process: RNA polymerase II preinitiation complex assembly (GO:0051123);	
gene-Cesc_003871	4	Cellular Component: mitochondrial inner membrane (GO:0005743);	Biological Process: mitochondrial transport (GO:0006839);	Cellular Component: integral component of membrane (GO:0016021);	Molecular Function: transmembrane transporter activity (GO:0022857);	
gene-Cesc_003873	11	Biological Process: circadian rhythm (GO:0007623);	Cellular Component: chloroplast (GO:0009507);	Cellular Component: photosystem II (GO:0009523);	Cellular Component: chloroplast thylakoid membrane (GO:0009535);	Biological Process: response to high light intensity (GO:0009644);	Biological Process: photosynthesis (GO:0015979);	Cellular Component: integral component of membrane (GO:0016021);	Molecular Function: chlorophyll binding (GO:0016168);	Biological Process: protein-chromophore linkage (GO:0018298);	Molecular Function: transmembrane transporter activity (GO:0022891);	Biological Process: transmembrane transport (GO:0055085);	
gene-Cesc_003874	7	Molecular Function: cytochrome-b5 reductase activity, acting on NAD(P)H (GO:0004128);	Molecular Function: copper ion binding (GO:0005507);	Cellular Component: mitochondrion (GO:0005739);	Cellular Component: mitochondrial intermembrane space (GO:0005758);	Cellular Component: Golgi apparatus (GO:0005794);	Cellular Component: plant-type cell wall (GO:0009505);	Biological Process: response to salt stress (GO:0009651);	
gene-Cesc_003876	8	Molecular Function: inorganic phosphate transmembrane transporter activity (GO:0005315);	Molecular Function: UDP-glucose transmembrane transporter activity (GO:0005460);	Molecular Function: ATP binding (GO:0005524);	Biological Process: response to aluminum ion (GO:0010044);	Cellular Component: vesicle membrane (GO:0012506);	Biological Process: UDP-glucose transmembrane transport (GO:0015786);	Molecular Function: ATP hydrolysis activity (GO:0016887);	Biological Process: phosphate ion transmembrane transport (GO:0035435);	
gene-Cesc_003878	8	Molecular Function: structural constituent of ribosome (GO:0003735);	Cellular Component: cytosol (GO:0005829);	Biological Process: translation (GO:0006412);	Cellular Component: plasmodesma (GO:0009506);	Cellular Component: membrane (GO:0016020);	Molecular Function: rRNA binding (GO:0019843);	Cellular Component: cytosolic small ribosomal subunit (GO:0022627);	Biological Process: positive regulation of translational fidelity (GO:0045903);	
gene-Cesc_003881	4	Molecular Function: thioredoxin-disulfide reductase activity (GO:0004791);	Cellular Component: cytoplasm (GO:0005737);	Biological Process: cell redox homeostasis (GO:0045454);	Molecular Function: protein-disulfide reductase (NAD(P)) activity (GO:0047134);	
gene-Cesc_003882	5	Molecular Function: zinc ion binding (GO:0008270);	Biological Process: embryo development ending in seed dormancy (GO:0009793);	Cellular Component: integral component of membrane (GO:0016021);	Biological Process: proteasome-mediated ubiquitin-dependent protein catabolic process (GO:0043161);	Molecular Function: ubiquitin protein ligase activity (GO:0061630);	
gene-Cesc_003883	2	Cellular Component: chloroplast (GO:0009507);	Cellular Component: plastoglobule (GO:0010287);	
gene-Cesc_003885	6	Molecular Function: RNA binding (GO:0003723);	Molecular Function: endonuclease activity (GO:0004519);	Cellular Component: mitochondrion (GO:0005739);	Molecular Function: zinc ion binding (GO:0008270);	Biological Process: RNA modification (GO:0009451);	Cellular Component: intracellular membrane-bounded organelle (GO:0043231);	
gene-Cesc_003886	4	Cellular Component: plasma membrane (GO:0005886);	Biological Process: transport (GO:0006810);	Cellular Component: integral component of membrane (GO:0016021);	Molecular Function: transmembrane transporter activity (GO:0022857);	
gene-Cesc_003888	10	Molecular Function: pantetheine-phosphate adenylyltransferase activity (GO:0004595);	Molecular Function: ATP binding (GO:0005524);	Cellular Component: cytosol (GO:0005829);	Biological Process: lipid metabolic process (GO:0006629);	Biological Process: response to osmotic stress (GO:0006970);	Biological Process: response to salt stress (GO:0009651);	Biological Process: coenzyme A biosynthetic process (GO:0015937);	Biological Process: lipid storage (GO:0019915);	Biological Process: growth (GO:0040007);	Biological Process: regulation of coenzyme A biosynthetic process (GO:0080020);	
gene-Cesc_003890	6	Cellular Component: chloroplast (GO:0009507);	Cellular Component: chloroplast thylakoid (GO:0009534);	Cellular Component: chloroplast thylakoid membrane (GO:0009535);	Cellular Component: plastid (GO:0009536);	Cellular Component: thylakoid (GO:0009579);	Cellular Component: plastoglobule (GO:0010287);	
gene-Cesc_003891	3	Cellular Component: nucleus (GO:0005634);	Biological Process: regulation of transcription, DNA-templated (GO:0006355);	Molecular Function: zinc ion binding (GO:0008270);	
gene-Cesc_003892	10	Molecular Function: thioredoxin-disulfide reductase activity (GO:0004791);	Cellular Component: cytoplasm (GO:0005737);	Biological Process: glycerol ether metabolic process (GO:0006662);	Cellular Component: chloroplast (GO:0009507);	Cellular Component: chloroplast stroma (GO:0009570);	Molecular Function: protein-disulfide reductase activity (GO:0015035);	Molecular Function: oxidoreductase activity, acting on a sulfur group of donors, disulfide as acceptor (GO:0016671);	Biological Process: cellular response to oxidative stress (GO:0034599);	Biological Process: cell redox homeostasis (GO:0045454);	Molecular Function: protein-disulfide reductase (NAD(P)) activity (GO:0047134);	
gene-Cesc_003894	4	Molecular Function: RNA binding (GO:0003723);	Molecular Function: endonuclease activity (GO:0004519);	Biological Process: RNA modification (GO:0009451);	Cellular Component: intracellular membrane-bounded organelle (GO:0043231);	
gene-Cesc_003895	3	Cellular Component: spliceosomal complex (GO:0005681);	Biological Process: mRNA processing (GO:0006397);	Biological Process: RNA splicing (GO:0008380);	
gene-Cesc_003904	1	Molecular Function: shikimate O-hydroxycinnamoyltransferase activity (GO:0047172);	
gene-Cesc_003906	8	Biological Process: defense response to oomycetes (GO:0002229);	Biological Process: response to salt stress (GO:0009651);	Biological Process: chloroplast organization (GO:0009658);	Biological Process: cellular response to sulfur starvation (GO:0010438);	Biological Process: regulation of defense response (GO:0031347);	Biological Process: defense response to bacterium (GO:0042742);	Biological Process: positive regulation of transcription, DNA-templated (GO:0045893);	Biological Process: regulation of response to osmotic stress (GO:0047484);	
gene-Cesc_003908	4	Cellular Component: nucleus (GO:0005634);	Cellular Component: plasma membrane (GO:0005886);	Biological Process: transcription, DNA-templated (GO:0006351);	Biological Process: negative regulation of transcription, DNA-templated (GO:0045892);	
gene-Cesc_003911	12	Molecular Function: double-stranded DNA binding (GO:0003690);	Molecular Function: single-stranded RNA binding (GO:0003727);	Cellular Component: mitochondrion (GO:0005739);	Biological Process: DNA-templated transcription, termination (GO:0006353);	Biological Process: regulation of transcription, DNA-templated (GO:0006355);	Biological Process: mitochondrion organization (GO:0007005);	Biological Process: RNA splicing (GO:0008380);	Cellular Component: chloroplast (GO:0009507);	Biological Process: chloroplast organization (GO:0009658);	Molecular Function: rRNA binding (GO:0019843);	Biological Process: developmental process (GO:0032502);	Biological Process: ribosome assembly (GO:0042255);	
gene-Cesc_003913	4	Molecular Function: DNA-binding transcription factor activity (GO:0003700);	Cellular Component: nucleus (GO:0005634);	Biological Process: transcription, DNA-templated (GO:0006351);	Molecular Function: sequence-specific DNA binding (GO:0043565);	
gene-Cesc_003914	3	Molecular Function: phosphatidylinositol-4,5-bisphosphate 5-phosphatase activity (GO:0004439);	Molecular Function: protein tyrosine phosphatase activity (GO:0004725);	Molecular Function: protein tyrosine/serine/threonine phosphatase activity (GO:0008138);	
gene-Cesc_003915	9	Molecular Function: DNA binding (GO:0003677);	Molecular Function: DNA-binding transcription factor activity (GO:0003700);	Cellular Component: nucleus (GO:0005634);	Biological Process: transcription, DNA-templated (GO:0006351);	Molecular Function: zinc ion binding (GO:0008270);	Biological Process: response to ethylene (GO:0009723);	Biological Process: response to gibberellin (GO:0009739);	Biological Process: response to sucrose (GO:0009744);	Biological Process: negative regulation of transcription, DNA-templated (GO:0045892);	
gene-Cesc_003917	1	Molecular Function: acid phosphatase activity (GO:0003993);	
gene-Cesc_003920	10	Molecular Function: peptidyl-prolyl cis-trans isomerase activity (GO:0003755);	Molecular Function: FK506 binding (GO:0005528);	Cellular Component: cytoplasm (GO:0005737);	Cellular Component: chloroplast (GO:0009507);	Cellular Component: chloroplast thylakoid lumen (GO:0009543);	Cellular Component: thylakoid (GO:0009579);	Biological Process: photosystem II assembly (GO:0010207);	Molecular Function: oxidoreductase activity (GO:0016491);	Cellular Component: thylakoid lumen (GO:0031977);	Biological Process: chaperone-mediated protein folding (GO:0061077);	
gene-Cesc_003921	5	Cellular Component: cytoplasm (GO:0005737);	Cellular Component: Arp2/3 protein complex (GO:0005885);	Biological Process: Arp2/3 complex-mediated actin nucleation (GO:0034314);	Cellular Component: cell projection (GO:0042995);	Molecular Function: actin filament binding (GO:0051015);	
gene-Cesc_003922	5	Cellular Component: cytoplasm (GO:0005737);	Biological Process: trehalose biosynthetic process (GO:0005992);	Molecular Function: glycosyltransferase activity (GO:0016757);	Molecular Function: phosphatase activity (GO:0016791);	Biological Process: trehalose metabolism in response to stress (GO:0070413);	
gene-Cesc_003924	8	Molecular Function: hydrolase activity, hydrolyzing O-glycosyl compounds (GO:0004553);	Cellular Component: cell wall (GO:0005618);	Cellular Component: Golgi apparatus (GO:0005794);	Biological Process: xyloglucan metabolic process (GO:0010411);	Molecular Function: xyloglucan:xyloglucosyl transferase activity (GO:0016762);	Biological Process: cell wall biogenesis (GO:0042546);	Cellular Component: apoplast (GO:0048046);	Biological Process: cell wall organization (GO:0071555);	
gene-Cesc_003926	4	Molecular Function: GTP binding (GO:0005525);	Cellular Component: endosome (GO:0005768);	Cellular Component: plasma membrane (GO:0005886);	Biological Process: small GTPase mediated signal transduction (GO:0007264);	
gene-Cesc_003927	15	Molecular Function: protein serine/threonine kinase activity (GO:0004674);	Molecular Function: calmodulin-dependent protein kinase activity (GO:0004683);	Molecular Function: calcium ion binding (GO:0005509);	Molecular Function: calmodulin binding (GO:0005516);	Molecular Function: ATP binding (GO:0005524);	Cellular Component: nucleus (GO:0005634);	Cellular Component: cytoplasm (GO:0005737);	Cellular Component: plasma membrane (GO:0005886);	Biological Process: abscisic acid-activated signaling pathway (GO:0009738);	Molecular Function: calcium-dependent protein serine/threonine kinase activity (GO:0009931);	Biological Process: leaf senescence (GO:0010150);	Biological Process: peptidyl-serine phosphorylation (GO:0018105);	Biological Process: intracellular signal transduction (GO:0035556);	Biological Process: protein autophosphorylation (GO:0046777);	Biological Process: cellular response to abscisic acid stimulus (GO:0071215);	
gene-Cesc_003928	5	Molecular Function: ATP binding (GO:0005524);	Molecular Function: ABC-type xenobiotic transporter activity (GO:0008559);	Cellular Component: integral component of membrane (GO:0016021);	Molecular Function: ATPase-coupled transmembrane transporter activity (GO:0042626);	Biological Process: transmembrane transport (GO:0055085);	
gene-Cesc_003929	3	Molecular Function: ATP binding (GO:0005524);	Cellular Component: cytoplasm (GO:0005737);	Cellular Component: cytoskeleton (GO:0005856);	
gene-Cesc_003930	8	Molecular Function: protein serine/threonine kinase activity (GO:0004674);	Molecular Function: ATP binding (GO:0005524);	Cellular Component: nucleus (GO:0005634);	Cellular Component: cytoplasm (GO:0005737);	Biological Process: protein phosphorylation (GO:0006468);	Biological Process: response to salt stress (GO:0009651);	Cellular Component: plant-type vacuole membrane (GO:0009705);	Biological Process: intracellular signal transduction (GO:0035556);	
gene-Cesc_003932	7	Molecular Function: ATP:ADP antiporter activity (GO:0005471);	Molecular Function: ATP binding (GO:0005524);	Cellular Component: plastid (GO:0009536);	Cellular Component: chloroplast envelope (GO:0009941);	Cellular Component: membrane (GO:0016020);	Cellular Component: integral component of membrane (GO:0016021);	Cellular Component: chloroplast membrane (GO:0031969);	
gene-Cesc_003935	7	Molecular Function: phosphoribosylformylglycinamidine synthase activity (GO:0004642);	Molecular Function: ATP binding (GO:0005524);	Cellular Component: mitochondrion (GO:0005739);	Biological Process: 'de novo' IMP biosynthetic process (GO:0006189);	Biological Process: glutamine metabolic process (GO:0006541);	Cellular Component: chloroplast (GO:0009507);	Molecular Function: metal ion binding (GO:0046872);	
gene-Cesc_003937	12	Molecular Function: DNA binding (GO:0003677);	Molecular Function: DNA-binding transcription factor activity (GO:0003700);	Cellular Component: nucleus (GO:0005634);	Biological Process: transcription, DNA-templated (GO:0006351);	Biological Process: response to salt stress (GO:0009651);	Biological Process: response to ethylene (GO:0009723);	Biological Process: response to abscisic acid (GO:0009737);	Biological Process: response to gibberellin (GO:0009739);	Biological Process: response to salicylic acid (GO:0009751);	Biological Process: response to jasmonic acid (GO:0009753);	Biological Process: regulation of circadian rhythm (GO:0042752);	Biological Process: response to cadmium ion (GO:0046686);	
gene-Cesc_003938	2	Molecular Function: ubiquitin-protein transferase activity (GO:0004842);	Cellular Component: nucleus (GO:0005634);	
gene-Cesc_003940	6	Molecular Function: DNA clamp loader activity (GO:0003689);	Molecular Function: ATP binding (GO:0005524);	Cellular Component: nucleus (GO:0005634);	Cellular Component: DNA replication factor C complex (GO:0005663);	Biological Process: DNA replication (GO:0006260);	Biological Process: DNA repair (GO:0006281);	
gene-Cesc_003941	6	Molecular Function: mRNA binding (GO:0003729);	Cellular Component: nucleus (GO:0005634);	Cellular Component: peroxisome (GO:0005777);	Cellular Component: cytosol (GO:0005829);	Biological Process: response to cytokinin (GO:0009735);	Cellular Component: perinuclear region of cytoplasm (GO:0048471);	
gene-Cesc_003942	7	Molecular Function: ATP binding (GO:0005524);	Cellular Component: cytosol (GO:0005829);	Biological Process: galactose metabolic process (GO:0006012);	Biological Process: D-galacturonate metabolic process (GO:0046396);	Biological Process: carbohydrate phosphorylation (GO:0046835);	Molecular Function: metal ion binding (GO:0046872);	Molecular Function: galacturonokinase activity (GO:0047912);	
gene-Cesc_003945	3	Cellular Component: nucleus (GO:0005634);	Biological Process: transcription, DNA-templated (GO:0006351);	Biological Process: regulation of transcription, DNA-templated (GO:0006355);	
gene-Cesc_003946	7	Molecular Function: microtubule motor activity (GO:0003777);	Molecular Function: ATP binding (GO:0005524);	Cellular Component: kinesin complex (GO:0005871);	Cellular Component: microtubule (GO:0005874);	Cellular Component: plasma membrane (GO:0005886);	Biological Process: microtubule-based movement (GO:0007018);	Molecular Function: ATP hydrolysis activity (GO:0016887);	
gene-Cesc_003947	6	Molecular Function: microtubule motor activity (GO:0003777);	Molecular Function: ATP binding (GO:0005524);	Cellular Component: kinesin complex (GO:0005871);	Cellular Component: microtubule (GO:0005874);	Biological Process: microtubule-based movement (GO:0007018);	Molecular Function: ATP hydrolysis activity (GO:0016887);	
gene-Cesc_003948	14	Cellular Component: Golgi membrane (GO:0000139);	Cellular Component: endoplasmic reticulum membrane (GO:0005789);	Biological Process: intracellular protein transport (GO:0006886);	Biological Process: endoplasmic reticulum to Golgi vesicle-mediated transport (GO:0006888);	Biological Process: endoplasmic reticulum organization (GO:0007029);	Biological Process: Golgi organization (GO:0007030);	Molecular Function: zinc ion binding (GO:0008270);	Biological Process: regulation of cell size (GO:0008361);	Biological Process: cell growth (GO:0016049);	Cellular Component: COPII vesicle coat (GO:0030127);	Biological Process: negative regulation of DNA endoreduplication (GO:0032876);	Cellular Component: endoplasmic reticulum-Golgi intermediate compartment membrane (GO:0033116);	Biological Process: male gamete generation (GO:0048232);	Biological Process: ER body organization (GO:0080119);	
gene-Cesc_003949	4	Cellular Component: extracellular region (GO:0005576);	Molecular Function: cellulase activity (GO:0008810);	Biological Process: cellulose catabolic process (GO:0030245);	Biological Process: cell wall organization (GO:0071555);	
gene-Cesc_003951	7	Cellular Component: nucleus (GO:0005634);	Cellular Component: cytoplasm (GO:0005737);	Molecular Function: photoreceptor activity (GO:0009881);	Biological Process: flower development (GO:0009908);	Biological Process: protein ubiquitination (GO:0016567);	Biological Process: protein-chromophore linkage (GO:0018298);	Biological Process: rhythmic process (GO:0048511);	
gene-Cesc_003952	7	Molecular Function: cytidylate kinase activity (GO:0004127);	Molecular Function: ATP binding (GO:0005524);	Cellular Component: nucleus (GO:0005634);	Cellular Component: cytoplasm (GO:0005737);	Biological Process: 'de novo' pyrimidine nucleobase biosynthetic process (GO:0006207);	Biological Process: pyrimidine nucleotide biosynthetic process (GO:0006221);	Molecular Function: uridylate kinase activity (GO:0009041);	
gene-Cesc_003953	13	Cellular Component: nucleus (GO:0005634);	Cellular Component: anaphase-promoting complex (GO:0005680);	Cellular Component: spindle (GO:0005819);	Biological Process: mitotic cell cycle (GO:0007067);	Biological Process: regulation of mitotic cell cycle (GO:0007346);	Cellular Component: cell plate (GO:0009504);	Biological Process: response to auxin (GO:0009733);	Biological Process: root meristem specification (GO:0010071);	Biological Process: protein ubiquitination (GO:0016567);	Biological Process: cell differentiation (GO:0030154);	Biological Process: root development (GO:0048364);	Biological Process: root cap development (GO:0048829);	Biological Process: cell division (GO:0051301);	
gene-Cesc_003954	6	Cellular Component: nucleus (GO:0005634);	Biological Process: transcription, DNA-templated (GO:0006351);	Biological Process: regulation of transcription, DNA-templated (GO:0006355);	Biological Process: DNA-mediated transformation (GO:0009294);	Biological Process: positive regulation of mitotic cell cycle (GO:0045931);	Biological Process: root development (GO:0048364);	
gene-Cesc_003956	4	Cellular Component: endoplasmic reticulum (GO:0005783);	Cellular Component: Golgi apparatus (GO:0005794);	Cellular Component: plasma membrane (GO:0005886);	Cellular Component: clathrin-coated vesicle (GO:0030136);	
gene-Cesc_003957	7	Molecular Function: transmembrane receptor protein serine/threonine kinase activity (GO:0004675);	Molecular Function: ATP binding (GO:0005524);	Cellular Component: plasma membrane (GO:0005886);	Biological Process: protein phosphorylation (GO:0006468);	Biological Process: cell surface receptor signaling pathway (GO:0007166);	Biological Process: brassinosteroid mediated signaling pathway (GO:0009742);	Biological Process: positive regulation of brassinosteroid mediated signaling pathway (GO:1900459);	
gene-Cesc_003958	7	Molecular Function: nucleotide binding (GO:0000166);	Molecular Function: mRNA binding (GO:0003729);	Cellular Component: nucleus (GO:0005634);	Biological Process: response to water deprivation (GO:0009414);	Biological Process: response to salt stress (GO:0009651);	Biological Process: response to abscisic acid (GO:0009737);	Biological Process: regulation of seed germination (GO:0010029);	
gene-Cesc_003959	12	Molecular Function: peroxidase activity (GO:0004601);	Cellular Component: cell wall (GO:0005618);	Cellular Component: Golgi apparatus (GO:0005794);	Cellular Component: cytosol (GO:0005829);	Biological Process: response to oxidative stress (GO:0006979);	Biological Process: lignin biosynthetic process (GO:0009809);	Biological Process: xylem development (GO:0010089);	Molecular Function: heme binding (GO:0020037);	Biological Process: hydrogen peroxide catabolic process (GO:0042744);	Molecular Function: metal ion binding (GO:0046872);	Cellular Component: apoplast (GO:0048046);	Biological Process: positive regulation of syringal lignin biosynthetic process (GO:1901430);	
gene-Cesc_003960	6	Molecular Function: peroxidase activity (GO:0004601);	Cellular Component: extracellular region (GO:0005576);	Biological Process: response to oxidative stress (GO:0006979);	Molecular Function: heme binding (GO:0020037);	Biological Process: hydrogen peroxide catabolic process (GO:0042744);	Molecular Function: metal ion binding (GO:0046872);	
gene-Cesc_003961	8	Molecular Function: hydrolase activity, hydrolyzing O-glycosyl compounds (GO:0004553);	Cellular Component: cell wall (GO:0005618);	Cellular Component: Golgi apparatus (GO:0005794);	Biological Process: xyloglucan metabolic process (GO:0010411);	Molecular Function: xyloglucan:xyloglucosyl transferase activity (GO:0016762);	Biological Process: cell wall biogenesis (GO:0042546);	Cellular Component: apoplast (GO:0048046);	Biological Process: cell wall organization (GO:0071555);	
gene-Cesc_003962	8	Molecular Function: hydrolase activity, hydrolyzing O-glycosyl compounds (GO:0004553);	Cellular Component: cell wall (GO:0005618);	Cellular Component: Golgi apparatus (GO:0005794);	Biological Process: xyloglucan metabolic process (GO:0010411);	Molecular Function: xyloglucan:xyloglucosyl transferase activity (GO:0016762);	Biological Process: cell wall biogenesis (GO:0042546);	Cellular Component: apoplast (GO:0048046);	Biological Process: cell wall organization (GO:0071555);	
gene-Cesc_003964	6	Molecular Function: long-chain fatty acid-CoA ligase activity (GO:0004467);	Molecular Function: ATP binding (GO:0005524);	Cellular Component: Golgi apparatus (GO:0005794);	Cellular Component: plasma membrane (GO:0005886);	Biological Process: fatty acid metabolic process (GO:0006631);	Molecular Function: decanoate-CoA ligase activity (GO:0102391);	
gene-Cesc_003966	5	Molecular Function: 6-phosphofructokinase activity (GO:0003872);	Molecular Function: ATP binding (GO:0005524);	Cellular Component: cytoplasm (GO:0005737);	Molecular Function: metal ion binding (GO:0046872);	Molecular Function: diphosphate-fructose-6-phosphate 1-phosphotransferase activity (GO:0047334);	
gene-Cesc_003977	8	Molecular Function: DNA binding (GO:0003677);	Cellular Component: nucleus (GO:0005634);	Biological Process: transcription, DNA-templated (GO:0006351);	Molecular Function: zinc ion binding (GO:0008270);	Biological Process: regulation of heterochromatin assembly by small RNA (GO:0010964);	Biological Process: gene silencing by RNA (GO:0031047);	Biological Process: DNA methylation on cytosine (GO:0032776);	Molecular Function: histone binding (GO:0042393);	
gene-Cesc_003978	6	Molecular Function: peptidyl-prolyl cis-trans isomerase activity (GO:0003755);	Cellular Component: cytoplasm (GO:0005737);	Cellular Component: cytosol (GO:0005829);	Biological Process: protein folding (GO:0006457);	Biological Process: vegetative phase change (GO:0010050);	Biological Process: floral meristem determinacy (GO:0010582);	
gene-Cesc_003980	3	Molecular Function: zinc ion binding (GO:0008270);	Biological Process: protein ubiquitination (GO:0016567);	Molecular Function: transferase activity (GO:0016740);	
gene-Cesc_003981	2	Cellular Component: cytoplasm (GO:0005737);	Cellular Component: cytoskeleton (GO:0005856);	
gene-Cesc_003982	4	Cellular Component: proteasome complex (GO:0000502);	Cellular Component: cytosol (GO:0005829);	Molecular Function: enzyme regulator activity (GO:0030234);	Biological Process: regulation of protein catabolic process (GO:0042176);	
gene-Cesc_003983	5	Molecular Function: DNA binding (GO:0003677);	Cellular Component: nucleus (GO:0005634);	Biological Process: transcription, DNA-templated (GO:0006351);	Biological Process: regulation of transcription, DNA-templated (GO:0006355);	Molecular Function: metal ion binding (GO:0046872);	
gene-Cesc_003984	4	Molecular Function: RNA binding (GO:0003723);	Molecular Function: endonuclease activity (GO:0004519);	Biological Process: RNA modification (GO:0009451);	Cellular Component: chloroplast (GO:0009507);	
gene-Cesc_003985	10	Molecular Function: protein serine/threonine phosphatase activity (GO:0004722);	Molecular Function: phospholipid binding (GO:0005543);	Cellular Component: nucleus (GO:0005634);	Cellular Component: plasma membrane (GO:0005886);	Biological Process: regulation of transcription, DNA-templated (GO:0006355);	Biological Process: multicellular organism development (GO:0007275);	Biological Process: unidimensional cell growth (GO:0009826);	Biological Process: meristem structural organization (GO:0009933);	Biological Process: maintenance of meristem identity (GO:0010074);	Molecular Function: metal ion binding (GO:0046872);	
gene-Cesc_003987	4	Molecular Function: DNA binding (GO:0003677);	Cellular Component: nucleus (GO:0005634);	Biological Process: transcription, DNA-templated (GO:0006351);	Biological Process: regulation of transcription, DNA-templated (GO:0006355);	
gene-Cesc_003988	4	Molecular Function: DNA binding (GO:0003677);	Molecular Function: chromatin binding (GO:0003682);	Molecular Function: DNA (cytosine-5-)-methyltransferase activity (GO:0003886);	Cellular Component: nucleus (GO:0005634);	
gene-Cesc_003989	1	Molecular Function: serine-type carboxypeptidase activity (GO:0004185);	
gene-Cesc_003990	4	Molecular Function: zinc ion binding (GO:0008270);	Biological Process: regulation of growth (GO:0040008);	Biological Process: proteasome-mediated ubiquitin-dependent protein catabolic process (GO:0043161);	Molecular Function: ubiquitin protein ligase activity (GO:0061630);	
gene-Cesc_003992	5	Molecular Function: ATP binding (GO:0005524);	Cellular Component: cytosol (GO:0005829);	Cellular Component: plasmodesma (GO:0009506);	Molecular Function: L-arabinokinase activity (GO:0009702);	Cellular Component: integral component of membrane (GO:0016021);	
gene-Cesc_003993	16	Molecular Function: magnesium ion binding (GO:0000287);	Molecular Function: isocitrate dehydrogenase (NADP+) activity (GO:0004450);	Molecular Function: copper ion binding (GO:0005507);	Cellular Component: cytosol (GO:0005829);	Cellular Component: plasma membrane (GO:0005886);	Biological Process: tricarboxylic acid cycle (GO:0006099);	Biological Process: isocitrate metabolic process (GO:0006102);	Biological Process: NADP metabolic process (GO:0006739);	Cellular Component: plasmodesma (GO:0009506);	Cellular Component: chloroplast stroma (GO:0009570);	Biological Process: response to salt stress (GO:0009651);	Biological Process: response to zinc ion (GO:0010043);	Biological Process: defense response to bacterium (GO:0042742);	Biological Process: response to cadmium ion (GO:0046686);	Cellular Component: apoplast (GO:0048046);	Molecular Function: NAD binding (GO:0051287);	
gene-Cesc_003994	6	Cellular Component: nucleus (GO:0005634);	Cellular Component: cytoplasm (GO:0005737);	Biological Process: ubiquitin-dependent protein catabolic process (GO:0006511);	Biological Process: multicellular organism development (GO:0007275);	Molecular Function: zinc ion binding (GO:0008270);	Molecular Function: ubiquitin protein ligase activity (GO:0061630);	
gene-Cesc_003995	13	Cellular Component: proteasome complex (GO:0000502);	Cellular Component: nucleus (GO:0005634);	Cellular Component: cytoplasm (GO:0005737);	Cellular Component: cytosol (GO:0005829);	Cellular Component: plasma membrane (GO:0005886);	Cellular Component: plasmodesma (GO:0009506);	Biological Process: response to salicylic acid (GO:0009751);	Biological Process: protein catabolic process (GO:0030163);	Molecular Function: enzyme regulator activity (GO:0030234);	Biological Process: regulation of protein catabolic process (GO:0042176);	Molecular Function: ubiquitin binding (GO:0043130);	Biological Process: innate immune response (GO:0045087);	Biological Process: regulation of cell cycle (GO:0051726);	
gene-Cesc_003996	6	Biological Process: oligopeptide transport (GO:0006857);	Biological Process: response to wounding (GO:0009611);	Biological Process: response to jasmonic acid (GO:0009753);	Molecular Function: symporter activity (GO:0015293);	Cellular Component: integral component of membrane (GO:0016021);	Biological Process: nitrate assimilation (GO:0042128);	
gene-Cesc_003997	3	Molecular Function: polygalacturonase activity (GO:0004650);	Biological Process: carbohydrate metabolic process (GO:0005975);	Cellular Component: integral component of membrane (GO:0016021);	
gene-Cesc_003998	8	Molecular Function: transcription coactivator activity (GO:0003713);	Cellular Component: nucleus (GO:0005634);	Biological Process: transcription, DNA-templated (GO:0006351);	Biological Process: regulation of transcription, DNA-templated (GO:0006355);	Biological Process: response to salicylic acid (GO:0009751);	Cellular Component: mediator complex (GO:0016592);	Molecular Function: chromatin DNA binding (GO:0031490);	Biological Process: positive regulation of fatty acid biosynthetic process (GO:0045723);	
gene-Cesc_003999	2	Cellular Component: nucleus (GO:0005634);	Biological Process: protein ubiquitination (GO:0016567);	
gene-Cesc_004001	5	Molecular Function: transmembrane receptor protein serine/threonine kinase activity (GO:0004675);	Molecular Function: ATP binding (GO:0005524);	Cellular Component: plasma membrane (GO:0005886);	Biological Process: protein phosphorylation (GO:0006468);	Biological Process: cell surface receptor signaling pathway (GO:0007166);	
gene-Cesc_004002	19	Molecular Function: DNA binding (GO:0003677);	Molecular Function: RNA binding (GO:0003723);	Molecular Function: mRNA binding (GO:0003729);	Molecular Function: endonuclease activity (GO:0004519);	Molecular Function: endoribonuclease activity (GO:0004521);	Molecular Function: calmodulin binding (GO:0005516);	Cellular Component: nucleus (GO:0005634);	Cellular Component: cytoplasm (GO:0005737);	Cellular Component: mRNA cleavage and polyadenylation specificity factor complex (GO:0005847);	Biological Process: mRNA polyadenylation (GO:0006378);	Biological Process: RNA processing (GO:0006396);	Biological Process: response to oxidative stress (GO:0006979);	Biological Process: plant-type hypersensitive response (GO:0009626);	Biological Process: mRNA 3'-end processing (GO:0031124);	Biological Process: positive regulation of plant-type hypersensitive response (GO:0034052);	Biological Process: positive regulation of programmed cell death (GO:0043068);	Molecular Function: metal ion binding (GO:0046872);	Biological Process: regulation of mRNA polyadenylation (GO:1900363);	Biological Process: regulation of salicylic acid mediated signaling pathway (GO:2000031);	
gene-Cesc_004003	4	Cellular Component: vacuole (GO:0005773);	Cellular Component: cytosol (GO:0005829);	Molecular Function: dipeptidyl-peptidase activity (GO:0008239);	Molecular Function: metal ion binding (GO:0046872);	
gene-Cesc_004004	6	Molecular Function: beta-galactosidase activity (GO:0004565);	Cellular Component: cell wall (GO:0005618);	Cellular Component: vacuole (GO:0005773);	Biological Process: carbohydrate metabolic process (GO:0005975);	Molecular Function: carbohydrate binding (GO:0030246);	Cellular Component: apoplast (GO:0048046);	
gene-Cesc_004005	5	Molecular Function: calmodulin binding (GO:0005516);	Biological Process: ubiquitin-dependent protein catabolic process (GO:0006511);	Cellular Component: plasmodesma (GO:0009506);	Biological Process: protein deubiquitination (GO:0016579);	Molecular Function: cysteine-type deubiquitinase activity (GO:0036459);	
gene-Cesc_004006	6	Molecular Function: phosphoribosylaminoimidazolesuccinocarboxamide synthase activity (GO:0004639);	Molecular Function: ATP binding (GO:0005524);	Biological Process: 'de novo' IMP biosynthetic process (GO:0006189);	Cellular Component: chloroplast (GO:0009507);	Cellular Component: chloroplast stroma (GO:0009570);	Biological Process: response to auxin (GO:0009733);	
gene-Cesc_004007	4	Cellular Component: nucleus (GO:0005634);	Molecular Function: transaminase activity (GO:0008483);	Biological Process: meristem maintenance (GO:0010073);	Biological Process: regulation of root meristem growth (GO:0010082);	
gene-Cesc_004008	3	Cellular Component: extracellular region (GO:0005576);	Biological Process: defense response (GO:0006952);	Biological Process: response to biotic stimulus (GO:0009607);	
gene-Cesc_004009	6	Molecular Function: actin monomer binding (GO:0003785);	Molecular Function: ATP binding (GO:0005524);	Cellular Component: plasma membrane (GO:0005886);	Molecular Function: phosphatidylinositol phosphate kinase activity (GO:0016307);	Molecular Function: 1-phosphatidylinositol-4-phosphate 5-kinase activity (GO:0016308);	Molecular Function: actin filament binding (GO:0051015);	
gene-Cesc_004010	4	Molecular Function: DNA binding (GO:0003677);	Cellular Component: nucleus (GO:0005634);	Biological Process: transcription, DNA-templated (GO:0006351);	Biological Process: regulation of transcription, DNA-templated (GO:0006355);	
gene-Cesc_004011	4	Molecular Function: ubiquitin-protein transferase activity (GO:0004842);	Cellular Component: nucleus (GO:0005634);	Cellular Component: cytoplasm (GO:0005737);	Biological Process: protein ubiquitination (GO:0016567);	
gene-Cesc_004014	2	Cellular Component: cytosol (GO:0005829);	Molecular Function: phosphatase activity (GO:0016791);	
gene-Cesc_004015	5	Molecular Function: DNA binding (GO:0003677);	Molecular Function: DNA-directed DNA polymerase activity (GO:0003887);	Biological Process: DNA strand elongation involved in DNA replication (GO:0006271);	Biological Process: cellular response to DNA damage stimulus (GO:0006974);	Cellular Component: delta DNA polymerase complex (GO:0043625);	
gene-Cesc_004019	5	Cellular Component: mitochondrial intermembrane space (GO:0005758);	Biological Process: copper ion transport (GO:0006825);	Biological Process: response to bacterium (GO:0009617);	Molecular Function: copper chaperone activity (GO:0016531);	Biological Process: response to copper ion (GO:0046688);	
gene-Cesc_004020	9	Biological Process: response to molecule of fungal origin (GO:0002238);	Cellular Component: endoplasmic reticulum (GO:0005783);	Cellular Component: endoplasmic reticulum membrane (GO:0005789);	Cellular Component: Golgi apparatus (GO:0005794);	Cellular Component: plasma membrane (GO:0005886);	Cellular Component: integral component of membrane (GO:0016021);	Biological Process: long-chain fatty acid biosynthetic process (GO:0042759);	Biological Process: ceramide biosynthetic process (GO:0046513);	Molecular Function: sphingosine N-acyltransferase activity (GO:0050291);	
gene-Cesc_004022	5	Cellular Component: endoplasmic reticulum membrane (GO:0005789);	Cellular Component: plasma membrane (GO:0005886);	Cellular Component: integral component of membrane (GO:0016021);	Molecular Function: glutaminyl-peptide cyclotransferase activity (GO:0016603);	Biological Process: peptidyl-pyroglutamic acid biosynthetic process, using glutaminyl-peptide cyclotransferase (GO:0017186);	
gene-Cesc_004023	7	Molecular Function: DNA-binding transcription factor activity (GO:0003700);	Cellular Component: nucleus (GO:0005634);	Biological Process: transcription, DNA-templated (GO:0006351);	Biological Process: regulation of transcription, DNA-templated (GO:0006355);	Biological Process: response to chitin (GO:0010200);	Molecular Function: transcription cis-regulatory region binding (GO:0044212);	Molecular Function: metal ion binding (GO:0046872);	
gene-Cesc_004024	6	Molecular Function: RNA binding (GO:0003723);	Molecular Function: endonuclease activity (GO:0004519);	Cellular Component: mitochondrion (GO:0005739);	Molecular Function: zinc ion binding (GO:0008270);	Biological Process: RNA modification (GO:0009451);	Cellular Component: intracellular membrane-bounded organelle (GO:0043231);	
gene-Cesc_004027	6	Molecular Function: adenosine kinase activity (GO:0004001);	Molecular Function: ATP binding (GO:0005524);	Cellular Component: nucleus (GO:0005634);	Cellular Component: cytosol (GO:0005829);	Biological Process: adenosine salvage (GO:0006169);	Biological Process: AMP salvage (GO:0044209);	
gene-Cesc_004028	8	Molecular Function: structural constituent of ribosome (GO:0003735);	Cellular Component: cytosol (GO:0005829);	Biological Process: translation (GO:0006412);	Cellular Component: plasmodesma (GO:0009506);	Cellular Component: membrane (GO:0016020);	Molecular Function: rRNA binding (GO:0019843);	Cellular Component: cytosolic small ribosomal subunit (GO:0022627);	Biological Process: positive regulation of translational fidelity (GO:0045903);	
gene-Cesc_004029	5	Molecular Function: procollagen-proline 4-dioxygenase activity (GO:0004656);	Molecular Function: iron ion binding (GO:0005506);	Cellular Component: endoplasmic reticulum membrane (GO:0005789);	Cellular Component: integral component of membrane (GO:0016021);	Molecular Function: L-ascorbic acid binding (GO:0031418);	
gene-Cesc_004033	3	Molecular Function: DNA replication origin binding (GO:0003688);	Cellular Component: nuclear origin of replication recognition complex (GO:0005664);	Biological Process: DNA replication initiation (GO:0006270);	
gene-Cesc_004035	8	Molecular Function: nucleic acid binding (GO:0003676);	Molecular Function: RNA helicase activity (GO:0004004);	Molecular Function: ATP binding (GO:0005524);	Cellular Component: nucleolus (GO:0005730);	Cellular Component: cytoplasm (GO:0005737);	Biological Process: RNA processing (GO:0006396);	Molecular Function: zinc ion binding (GO:0008270);	Cellular Component: chloroplast (GO:0009507);	
gene-Cesc_004036	2	Molecular Function: peptidyl-prolyl cis-trans isomerase activity (GO:0003755);	Cellular Component: cytoplasm (GO:0005737);	
gene-Cesc_004037	8	Molecular Function: DNA binding (GO:0003677);	Molecular Function: DNA-binding transcription factor activity (GO:0003700);	Cellular Component: nucleus (GO:0005634);	Biological Process: transcription, DNA-templated (GO:0006351);	Biological Process: multidimensional cell growth (GO:0009825);	Biological Process: fruit ripening (GO:0009835);	Biological Process: flower development (GO:0009908);	Biological Process: leaf senescence (GO:0010150);	
gene-Cesc_004039	7	Molecular Function: RNA binding (GO:0003723);	Molecular Function: ribonuclease III activity (GO:0004525);	Cellular Component: nucleus (GO:0005634);	Cellular Component: cytoplasm (GO:0005737);	Cellular Component: RISC complex (GO:0016442);	Biological Process: production of siRNA involved in post-transcriptional gene silencing by RNA (GO:0030422);	Molecular Function: metal ion binding (GO:0046872);	
gene-Cesc_004041	6	Cellular Component: endoplasmic reticulum (GO:0005783);	Cellular Component: endoplasmic reticulum membrane (GO:0005789);	Biological Process: lipid metabolic process (GO:0006629);	Cellular Component: integral component of membrane (GO:0016021);	Biological Process: lipid storage (GO:0019915);	Biological Process: lipid droplet organization (GO:0034389);	
gene-Cesc_004042	4	Cellular Component: Golgi membrane (GO:0000139);	Cellular Component: integral component of membrane (GO:0016021);	Molecular Function: glycosyltransferase activity (GO:0016757);	Biological Process: cell wall organization (GO:0071555);	
gene-Cesc_004046	6	Molecular Function: DNA binding (GO:0003677);	Molecular Function: DNA-binding transcription factor activity (GO:0003700);	Cellular Component: nucleus (GO:0005634);	Biological Process: transcription, DNA-templated (GO:0006351);	Biological Process: regulation of transcription, DNA-templated (GO:0006355);	Molecular Function: zinc ion binding (GO:0008270);	
gene-Cesc_004047	3	Cellular Component: plasma membrane (GO:0005886);	Biological Process: stomatal complex patterning (GO:0010375);	Molecular Function: kinase activity (GO:0016301);	
gene-Cesc_004048	6	Cellular Component: Golgi apparatus (GO:0005794);	Molecular Function: electron transfer activity (GO:0009055);	Molecular Function: protein-disulfide reductase activity (GO:0015035);	Biological Process: cell redox homeostasis (GO:0045454);	Molecular Function: metal ion binding (GO:0046872);	Molecular Function: 2 iron, 2 sulfur cluster binding (GO:0051537);	
gene-Cesc_004049	5	Molecular Function: DNA-binding transcription factor activity (GO:0003700);	Cellular Component: nucleus (GO:0005634);	Biological Process: transcription, DNA-templated (GO:0006351);	Biological Process: response to auxin (GO:0009733);	Biological Process: auxin-activated signaling pathway (GO:0009734);	
gene-Cesc_004052	3	Cellular Component: extracellular region (GO:0005576);	Biological Process: lipid catabolic process (GO:0016042);	Molecular Function: hydrolase activity, acting on ester bonds (GO:0016788);	
gene-Cesc_004056	2	Biological Process: protein ubiquitination (GO:0016567);	Molecular Function: carbohydrate binding (GO:0030246);	
gene-Cesc_004057	2	Molecular Function: DNA-binding transcription factor activity (GO:0003700);	Biological Process: regulation of transcription, DNA-templated (GO:0006355);	
gene-Cesc_004059	8	Molecular Function: nucleic acid binding (GO:0003676);	Molecular Function: RNA helicase activity (GO:0004004);	Molecular Function: ATP binding (GO:0005524);	Cellular Component: nucleolus (GO:0005730);	Cellular Component: cytoplasm (GO:0005737);	Biological Process: RNA processing (GO:0006396);	Molecular Function: zinc ion binding (GO:0008270);	Cellular Component: chloroplast (GO:0009507);	
gene-Cesc_004063	7	Biological Process: response to molecule of fungal origin (GO:0002238);	Cellular Component: vacuolar membrane (GO:0005774);	Cellular Component: endoplasmic reticulum membrane (GO:0005789);	Biological Process: defense response (GO:0006952);	Cellular Component: integral component of membrane (GO:0016021);	Molecular Function: (S)-norcoclaurine synthase activity (GO:0050474);	Biological Process: (S)-reticuline metabolic process (GO:1901010);	
gene-Cesc_004065	6	Molecular Function: protein serine/threonine phosphatase activity (GO:0004722);	Cellular Component: plasma membrane (GO:0005886);	Biological Process: protein dephosphorylation (GO:0006470);	Biological Process: defense response to bacterium (GO:0042742);	Biological Process: biological process involved in interspecies interaction between organisms (GO:0044419);	Molecular Function: metal ion binding (GO:0046872);	
gene-Cesc_004066	4	Molecular Function: GTP binding (GO:0005525);	Cellular Component: cytoplasm (GO:0005737);	Cellular Component: plasma membrane (GO:0005886);	Biological Process: small GTPase mediated signal transduction (GO:0007264);	
gene-Cesc_004067	6	Molecular Function: nucleotide binding (GO:0000166);	Cellular Component: nucleus (GO:0005634);	Biological Process: mRNA processing (GO:0006397);	Molecular Function: poly(A) binding (GO:0008143);	Cellular Component: cytoplasmic stress granule (GO:0010494);	Biological Process: cellular response to heat (GO:0034605);	
gene-Cesc_004068	4	Molecular Function: RNA binding (GO:0003723);	Molecular Function: RNA helicase activity (GO:0004004);	Molecular Function: ATP binding (GO:0005524);	Biological Process: RNA secondary structure unwinding (GO:0010501);	
gene-Cesc_004069	8	Molecular Function: microtubule motor activity (GO:0003777);	Molecular Function: ATP binding (GO:0005524);	Cellular Component: cytoplasm (GO:0005737);	Cellular Component: kinesin complex (GO:0005871);	Cellular Component: microtubule (GO:0005874);	Biological Process: microtubule-based movement (GO:0007018);	Molecular Function: oxidoreductase activity (GO:0016491);	Molecular Function: ATP hydrolysis activity (GO:0016887);	
gene-Cesc_004072	5	Molecular Function: acid phosphatase activity (GO:0003993);	Molecular Function: phospholipase C activity (GO:0004629);	Cellular Component: plasma membrane (GO:0005886);	Biological Process: phospholipid catabolic process (GO:0009395);	Molecular Function: phosphatidylcholine phospholipase C activity (GO:0034480);	
gene-Cesc_004075	3	Molecular Function: nucleotide binding (GO:0000166);	Molecular Function: RNA binding (GO:0003723);	Cellular Component: nucleus (GO:0005634);	
gene-Cesc_004076	2	Cellular Component: actin cytoskeleton (GO:0015629);	Biological Process: actin filament depolymerization (GO:0030042);	
gene-Cesc_004077	3	Cellular Component: protein body (GO:0042735);	Molecular Function: nutrient reservoir activity (GO:0045735);	Biological Process: protein complex oligomerization (GO:0051259);	
gene-Cesc_004078	3	Molecular Function: GTPase activator activity (GO:0005096);	Cellular Component: cytosol (GO:0005829);	Molecular Function: metal ion binding (GO:0046872);	
gene-Cesc_004079	5	Molecular Function: ATP-dependent peptidase activity (GO:0004176);	Molecular Function: serine-type endopeptidase activity (GO:0004252);	Molecular Function: ATP binding (GO:0005524);	Cellular Component: peroxisomal matrix (GO:0005782);	Biological Process: protein quality control for misfolded or incompletely synthesized proteins (GO:0006515);	
gene-Cesc_004080	4	Molecular Function: microtubule motor activity (GO:0003777);	Molecular Function: ATP binding (GO:0005524);	Cellular Component: microtubule (GO:0005874);	Biological Process: microtubule-based movement (GO:0007018);	
gene-Cesc_004081	4	Cellular Component: chloroplast (GO:0009507);	Biological Process: vitamin E biosynthetic process (GO:0010189);	Molecular Function: tocopherol O-methyltransferase activity (GO:0050342);	Molecular Function: 2-methyl-6-phytyl-1,4-benzoquinone methyltransferase activity (GO:0051741);	
gene-Cesc_004082	3	Molecular Function: cysteine-type endopeptidase activity (GO:0004197);	Biological Process: defense response (GO:0006952);	Biological Process: positive regulation of programmed cell death (GO:0043068);	
gene-Cesc_004083	7	Cellular Component: nucleus (GO:0005634);	Cellular Component: cytosol (GO:0005829);	Cellular Component: chloroplast (GO:0009507);	Biological Process: embryo development ending in seed dormancy (GO:0009793);	Biological Process: pollen tube guidance (GO:0010183);	Molecular Function: mediator complex binding (GO:0036033);	Biological Process: defense response to fungus (GO:0050832);	
gene-Cesc_004084	6	Cellular Component: Golgi apparatus (GO:0005794);	Cellular Component: plasma membrane (GO:0005886);	Cellular Component: plasmodesma (GO:0009506);	Cellular Component: membrane (GO:0016020);	Cellular Component: integral component of membrane (GO:0016021);	Biological Process: defense response to Gram-negative bacterium (GO:0050829);	
gene-Cesc_004086	6	Biological Process: amino acid transport (GO:0006865);	Biological Process: response to virus (GO:0009615);	Cellular Component: integral component of membrane (GO:0016021);	Biological Process: modulation by virus of host process (GO:0019048);	Biological Process: secretion by cell (GO:0032940);	Biological Process: regulation of amino acid export (GO:0080143);	
gene-Cesc_004087	7	Cellular Component: EKC/KEOPS complex (GO:0000408);	Biological Process: tRNA threonylcarbamoyladenosine modification (GO:0002949);	Molecular Function: metalloendopeptidase activity (GO:0004222);	Cellular Component: mitochondrial inner membrane (GO:0005743);	Biological Process: embryo development ending in seed dormancy (GO:0009793);	Molecular Function: metal ion binding (GO:0046872);	Molecular Function: N(6)-L-threonylcarbamoyladenine synthase activity (GO:0061711);	
gene-Cesc_004088	2	Biological Process: nodulation (GO:0009877);	Cellular Component: integral component of membrane (GO:0016021);	
gene-Cesc_004089	2	Molecular Function: ATP binding (GO:0005524);	Cellular Component: chloroplast (GO:0009507);	
gene-Cesc_004090	17	Molecular Function: phosphorelay sensor kinase activity (GO:0000155);	Molecular Function: protein histidine kinase activity (GO:0004673);	Cellular Component: cytoplasm (GO:0005737);	Cellular Component: vacuole (GO:0005773);	Cellular Component: plasma membrane (GO:0005886);	Biological Process: defense response (GO:0006952);	Biological Process: cytokinin-activated signaling pathway (GO:0009736);	Biological Process: abscisic acid-activated signaling pathway (GO:0009738);	Biological Process: negative regulation of abscisic acid-activated signaling pathway (GO:0009788);	Biological Process: ethylene-activated signaling pathway (GO:0009873);	Biological Process: negative regulation of ethylene-activated signaling pathway (GO:0010105);	Molecular Function: metal ion binding (GO:0046872);	Biological Process: root development (GO:0048364);	Biological Process: cellular response to hydrogen peroxide (GO:0070301);	Biological Process: cellular response to molecule of bacterial origin (GO:0071219);	Biological Process: cellular response to nitric oxide (GO:0071732);	Biological Process: regulation of stomatal closure (GO:0090333);	
gene-Cesc_004091	10	Molecular Function: 3'-5'-exoribonuclease activity (GO:0000175);	Cellular Component: exosome (RNase complex) (GO:0000178);	Cellular Component: P-body (GO:0000932);	Molecular Function: RNA binding (GO:0003723);	Cellular Component: mitochondrion (GO:0005739);	Biological Process: rRNA processing (GO:0006364);	Biological Process: RNA catabolic process (GO:0006401);	Molecular Function: exoribonuclease II activity (GO:0008859);	Cellular Component: chloroplast (GO:0009507);	Biological Process: chloroplast organization (GO:0009658);	
gene-Cesc_004092	6	Molecular Function: nucleoside diphosphate kinase activity (GO:0004550);	Molecular Function: ATP binding (GO:0005524);	Biological Process: GTP biosynthetic process (GO:0006183);	Biological Process: UTP biosynthetic process (GO:0006228);	Biological Process: CTP biosynthetic process (GO:0006241);	Molecular Function: metal ion binding (GO:0046872);	
gene-Cesc_004093	6	Cellular Component: early endosome (GO:0005769);	Cellular Component: plasma membrane (GO:0005886);	Molecular Function: magnesium ion transmembrane transporter activity (GO:0015095);	Biological Process: magnesium ion transport (GO:0015693);	Cellular Component: membrane (GO:0016020);	Cellular Component: integral component of membrane (GO:0016021);	
gene-Cesc_004094	9	Molecular Function: 3-oxo-5-alpha-steroid 4-dehydrogenase activity (GO:0003865);	Cellular Component: cytoplasm (GO:0005737);	Cellular Component: integral component of membrane (GO:0016021);	Biological Process: brassinosteroid biosynthetic process (GO:0016132);	Molecular Function: cholestenone 5-alpha-reductase activity (GO:0047751);	Molecular Function: progesterone 5-alpha-reductase activity (GO:0050213);	Biological Process: obsolete oxidation-reduction process (GO:0055114);	Biological Process: seed trichome initiation (GO:0090377);	Biological Process: seed trichome elongation (GO:0090378);	
gene-Cesc_004096	8	Cellular Component: chloroplast (GO:0009507);	Cellular Component: plastid (GO:0009536);	Biological Process: chloroplast organization (GO:0009658);	Cellular Component: chloroplast inner membrane (GO:0009706);	Cellular Component: chloroplast envelope (GO:0009941);	Biological Process: chloroplast fission (GO:0010020);	Cellular Component: integral component of chloroplast inner membrane (GO:0031357);	Molecular Function: protein self-association (GO:0043621);	
gene-Cesc_004097	4	Cellular Component: nucleus (GO:0005634);	Biological Process: regulation of transcription, DNA-templated (GO:0006355);	Cellular Component: chloroplast (GO:0009507);	Biological Process: protein targeting to chloroplast (GO:0045036);	
gene-Cesc_004098	7	Molecular Function: methylcrotonoyl-CoA carboxylase activity (GO:0004485);	Molecular Function: ATP binding (GO:0005524);	Cellular Component: mitochondrion (GO:0005739);	Cellular Component: mitochondrial matrix (GO:0005759);	Biological Process: leucine catabolic process (GO:0006552);	Molecular Function: zinc ion binding (GO:0008270);	Molecular Function: cobalt ion binding (GO:0050897);	
gene-Cesc_004099	11	Molecular Function: pyridoxamine-phosphate oxidase activity (GO:0004733);	Cellular Component: mitochondrion (GO:0005739);	Cellular Component: cytosol (GO:0005829);	Biological Process: NADH metabolic process (GO:0006734);	Biological Process: NADP metabolic process (GO:0006739);	Biological Process: pyridoxine biosynthetic process (GO:0008615);	Cellular Component: chloroplast (GO:0009507);	Molecular Function: FMN binding (GO:0010181);	Molecular Function: metal ion binding (GO:0046872);	Molecular Function: NADHX epimerase activity (GO:0052856);	Molecular Function: NADPHX epimerase activity (GO:0052857);	
gene-Cesc_004100	9	Molecular Function: RNA binding (GO:0003723);	Cellular Component: nucleus (GO:0005634);	Biological Process: transcription, DNA-templated (GO:0006351);	Molecular Function: protein C-terminus binding (GO:0008022);	Molecular Function: RNA polymerase II CTD heptapeptide repeat phosphatase activity (GO:0008420);	Biological Process: response to salt stress (GO:0009651);	Cellular Component: RNA polymerase II, holoenzyme (GO:0016591);	Molecular Function: metal ion binding (GO:0046872);	Biological Process: dephosphorylation of RNA polymerase II C-terminal domain (GO:0070940);	
gene-Cesc_004101	4	Molecular Function: RNA binding (GO:0003723);	Molecular Function: endonuclease activity (GO:0004519);	Biological Process: RNA modification (GO:0009451);	Cellular Component: intracellular membrane-bounded organelle (GO:0043231);	
gene-Cesc_004103	2	Biological Process: lipid transport (GO:0006869);	Molecular Function: lipid binding (GO:0008289);	
gene-Cesc_004104	4	Molecular Function: enoyl-CoA hydratase activity (GO:0004300);	Cellular Component: mitochondrion (GO:0005739);	Biological Process: fatty acid beta-oxidation (GO:0006635);	Molecular Function: peptidase activity (GO:0008233);	
gene-Cesc_004105	4	Molecular Function: nuclease activity (GO:0004518);	Cellular Component: nucleus (GO:0005634);	Biological Process: mRNA processing (GO:0006397);	Biological Process: polar nucleus fusion (GO:0010197);	
gene-Cesc_004106	14	Molecular Function: protein kinase activity (GO:0004672);	Molecular Function: protein serine/threonine kinase activity (GO:0004674);	Molecular Function: ATP binding (GO:0005524);	Cellular Component: plasma membrane (GO:0005886);	Biological Process: protein phosphorylation (GO:0006468);	Biological Process: detection of brassinosteroid stimulus (GO:0009729);	Biological Process: response to auxin (GO:0009733);	Biological Process: brassinosteroid mediated signaling pathway (GO:0009742);	Biological Process: multidimensional cell growth (GO:0009825);	Biological Process: leaf morphogenesis (GO:0009965);	Biological Process: viral process (GO:0016032);	Biological Process: protein autophosphorylation (GO:0046777);	Biological Process: positive regulation of protein export from nucleus (GO:0046827);	Biological Process: root hair cell differentiation (GO:0048765);	
gene-Cesc_004107	5	Cellular Component: cytoplasm (GO:0005737);	Biological Process: trehalose biosynthetic process (GO:0005992);	Molecular Function: glycosyltransferase activity (GO:0016757);	Molecular Function: phosphatase activity (GO:0016791);	Biological Process: trehalose metabolism in response to stress (GO:0070413);	
gene-Cesc_004108	1	Cellular Component: integral component of membrane (GO:0016021);	
gene-Cesc_004109	4	Molecular Function: RNA binding (GO:0003723);	Molecular Function: endonuclease activity (GO:0004519);	Biological Process: RNA modification (GO:0009451);	Cellular Component: intracellular membrane-bounded organelle (GO:0043231);	
gene-Cesc_004110	8	Molecular Function: peroxidase activity (GO:0004601);	Cellular Component: extracellular region (GO:0005576);	Biological Process: response to oxidative stress (GO:0006979);	Cellular Component: plant-type cell wall (GO:0009505);	Biological Process: plant-type cell wall organization (GO:0009664);	Molecular Function: heme binding (GO:0020037);	Biological Process: hydrogen peroxide catabolic process (GO:0042744);	Molecular Function: metal ion binding (GO:0046872);	
gene-Cesc_004112	3	Cellular Component: nucleus (GO:0005634);	Biological Process: jasmonic acid mediated signaling pathway (GO:0009867);	Biological Process: negative regulation of transcription, DNA-templated (GO:0045892);	
gene-Cesc_004114	11	Molecular Function: RNA polymerase II transcription regulatory region sequence-specific DNA binding (GO:0000977);	Molecular Function: RNA polymerase II-specific DNA-binding transcription factor binding (GO:0001085);	Molecular Function: DNA-binding transcription activator activity, RNA polymerase II-specific (GO:0001228);	Molecular Function: chromatin binding (GO:0003682);	Molecular Function: DNA-binding transcription factor activity (GO:0003700);	Cellular Component: nucleus (GO:0005634);	Cellular Component: transcription regulator complex (GO:0005667);	Biological Process: circadian rhythm (GO:0007623);	Molecular Function: zinc ion binding (GO:0008270);	Biological Process: response to light stimulus (GO:0009416);	Biological Process: cell differentiation (GO:0030154);	
gene-Cesc_004115	5	Molecular Function: RNA binding (GO:0003723);	Molecular Function: endonuclease activity (GO:0004519);	Cellular Component: mitochondrion (GO:0005739);	Biological Process: RNA modification (GO:0009451);	Cellular Component: intracellular membrane-bounded organelle (GO:0043231);	
gene-Cesc_004119	6	Molecular Function: transmembrane receptor protein serine/threonine kinase activity (GO:0004675);	Molecular Function: ATP binding (GO:0005524);	Cellular Component: plasma membrane (GO:0005886);	Biological Process: protein phosphorylation (GO:0006468);	Biological Process: defense response (GO:0006952);	Biological Process: cell surface receptor signaling pathway (GO:0007166);	
gene-Cesc_004120	2	Biological Process: nodulation (GO:0009877);	Cellular Component: integral component of membrane (GO:0016021);	
gene-Cesc_004121	7	Molecular Function: nucleotide binding (GO:0000166);	Molecular Function: RNA binding (GO:0003723);	Cellular Component: nucleus (GO:0005634);	Biological Process: defense response (GO:0006952);	Biological Process: cell death (GO:0008219);	Biological Process: ethylene biosynthetic process (GO:0009693);	Biological Process: leaf senescence (GO:0010150);	
gene-Cesc_004122	9	Molecular Function: core promoter sequence-specific DNA binding (GO:0001046);	Molecular Function: DNA-binding transcription activator activity, RNA polymerase II-specific (GO:0001228);	Molecular Function: DNA-binding transcription factor activity (GO:0003700);	Cellular Component: nucleus (GO:0005634);	Biological Process: regulation of transcription, DNA-templated (GO:0006355);	Biological Process: transcription by RNA polymerase II (GO:0006366);	Biological Process: root hair cell differentiation (GO:0048765);	Biological Process: root hair elongation (GO:0048767);	Biological Process: root hair cell development (GO:0080147);	
gene-Cesc_004125	7	Molecular Function: protein serine/threonine kinase activity (GO:0004674);	Molecular Function: ATP binding (GO:0005524);	Cellular Component: nucleus (GO:0005634);	Cellular Component: cytoplasm (GO:0005737);	Cellular Component: chloroplast (GO:0009507);	Molecular Function: identical protein binding (GO:0042802);	Biological Process: regulation of post-transcriptional gene silencing by RNA (GO:1900368);	
gene-Cesc_004126	2	Cellular Component: endoplasmic reticulum membrane (GO:0005789);	Cellular Component: integral component of membrane (GO:0016021);	
gene-Cesc_004127	8	Cellular Component: nucleus (GO:0005634);	Cellular Component: cytoplasm (GO:0005737);	Biological Process: multicellular organism development (GO:0007275);	Molecular Function: zinc ion binding (GO:0008270);	Molecular Function: ligase activity (GO:0016874);	Biological Process: ubiquitin-dependent protein catabolic process (GO:0042787);	Biological Process: proteasome-mediated ubiquitin-dependent protein catabolic process (GO:0043161);	Molecular Function: ubiquitin protein ligase activity (GO:0061630);	
gene-Cesc_004128	5	Biological Process: phosphorelay signal transduction system (GO:0000160);	Molecular Function: DNA binding (GO:0003677);	Molecular Function: DNA-binding transcription factor activity (GO:0003700);	Cellular Component: nucleus (GO:0005634);	Biological Process: transcription, DNA-templated (GO:0006351);	
gene-Cesc_004129	4	Molecular Function: transcription coregulator activity (GO:0001104);	Biological Process: transcription, DNA-templated (GO:0006351);	Cellular Component: mediator complex (GO:0016592);	Cellular Component: core mediator complex (GO:0070847);	
gene-Cesc_004130	7	Molecular Function: DNA-binding transcription factor activity (GO:0003700);	Cellular Component: nucleus (GO:0005634);	Biological Process: transcription, DNA-templated (GO:0006351);	Biological Process: response to bacterium (GO:0009617);	Biological Process: response to fungus (GO:0009620);	Biological Process: response to chitin (GO:0010200);	Molecular Function: sequence-specific DNA binding (GO:0043565);	
gene-Cesc_004131	3	Molecular Function: hydrolase activity, hydrolyzing O-glycosyl compounds (GO:0004553);	Biological Process: carbohydrate metabolic process (GO:0005975);	Cellular Component: chloroplast (GO:0009507);	
gene-Cesc_004132	5	Biological Process: defense response to insect (GO:0002213);	Molecular Function: mannose binding (GO:0005537);	Cellular Component: extracellular region (GO:0005576);	Biological Process: cell-cell adhesion (GO:0016337);	Molecular Function: protein homodimerization activity (GO:0042803);	
gene-Cesc_004134	8	Molecular Function: transmembrane receptor protein serine/threonine kinase activity (GO:0004675);	Molecular Function: ATP binding (GO:0005524);	Cellular Component: nucleus (GO:0005634);	Cellular Component: cytoplasm (GO:0005737);	Cellular Component: plasma membrane (GO:0005886);	Biological Process: protein phosphorylation (GO:0006468);	Biological Process: cell surface receptor signaling pathway (GO:0007166);	Molecular Function: GTPase binding (GO:0051020);	
gene-Cesc_004135	5	Cellular Component: mitochondrial inner membrane (GO:0005743);	Molecular Function: NADH dehydrogenase (ubiquinone) activity (GO:0008137);	Cellular Component: integral component of membrane (GO:0016021);	Biological Process: ATP synthesis coupled electron transport (GO:0042773);	Cellular Component: respirasome (GO:0070469);	
gene-Cesc_004136	5	Molecular Function: RNA binding (GO:0003723);	Molecular Function: endonuclease activity (GO:0004519);	Cellular Component: mitochondrion (GO:0005739);	Biological Process: cytidine to uridine editing (GO:0016554);	Cellular Component: intracellular membrane-bounded organelle (GO:0043231);	
gene-Cesc_004137	3	Molecular Function: ATP binding (GO:0005524);	Biological Process: protein folding (GO:0006457);	Cellular Component: chloroplast stroma (GO:0009570);	
gene-Cesc_004138	7	Cellular Component: endosome (GO:0005768);	Cellular Component: vacuole (GO:0005773);	Cellular Component: endosome membrane (GO:0010008);	Biological Process: protein transport (GO:0015031);	Cellular Component: integral component of membrane (GO:0016021);	Biological Process: late endosome to vacuole transport via multivesicular body sorting pathway (GO:0032511);	Biological Process: negative regulation of protein localization to cell surface (GO:2000009);	
gene-Cesc_004140	11	Molecular Function: RNA polymerase II transcription regulatory region sequence-specific DNA binding (GO:0000977);	Molecular Function: RNA polymerase II-specific DNA-binding transcription factor binding (GO:0001085);	Molecular Function: DNA-binding transcription activator activity, RNA polymerase II-specific (GO:0001228);	Molecular Function: chromatin binding (GO:0003682);	Molecular Function: DNA-binding transcription factor activity (GO:0003700);	Cellular Component: nucleus (GO:0005634);	Cellular Component: transcription regulator complex (GO:0005667);	Biological Process: circadian rhythm (GO:0007623);	Molecular Function: zinc ion binding (GO:0008270);	Biological Process: response to light stimulus (GO:0009416);	Biological Process: cell differentiation (GO:0030154);	
gene-Cesc_004141	30	Molecular Function: DNA-binding transcription factor activity, RNA polymerase II-specific (GO:0000981);	Molecular Function: obsolete RNA polymerase II transcription regulator recruiting activity (GO:0001135);	Molecular Function: DNA-binding transcription factor activity (GO:0003700);	Cellular Component: nucleus (GO:0005634);	Biological Process: transcription, DNA-templated (GO:0006351);	Biological Process: regulation of transcription, DNA-templated (GO:0006355);	Biological Process: regulation of transcription by RNA polymerase II (GO:0006357);	Biological Process: embryo sac development (GO:0009553);	Biological Process: megasporogenesis (GO:0009554);	Biological Process: response to gravity (GO:0009629);	Biological Process: response to auxin (GO:0009733);	Biological Process: auxin-activated signaling pathway (GO:0009734);	Biological Process: response to abscisic acid (GO:0009737);	Biological Process: auxin polar transport (GO:0009926);	Biological Process: guard cell differentiation (GO:0010052);	Biological Process: guard mother cell cytokinesis (GO:0010235);	Biological Process: stomatal complex formation (GO:0010376);	Biological Process: guard mother cell differentiation (GO:0010444);	Biological Process: regulation of DNA endoreduplication (GO:0032875);	Molecular Function: sequence-specific DNA binding (GO:0043565);	Molecular Function: transcription cis-regulatory region binding (GO:0044212);	Biological Process: multicellular organismal water homeostasis (GO:0050891);	Biological Process: positive regulation of histone H3-K27 methylation (GO:0061087);	Biological Process: primary root development (GO:0080022);	Biological Process: leaf pavement cell development (GO:0090436);	Biological Process: positive regulation of response to salt stress (GO:1901002);	Biological Process: positive regulation of lateral root development (GO:1901333);	Biological Process: positive regulation of response to water deprivation (GO:1902584);	Biological Process: regulation of cell cycle G1/S phase transition (GO:1902806);	Biological Process: regulation of stomatal complex patterning (GO:2000037);	
gene-Cesc_004142	9	Cellular Component: chromosome, telomeric region (GO:0000784);	Molecular Function: DNA replication origin binding (GO:0003688);	Cellular Component: nuclear pre-replicative complex (GO:0005656);	Cellular Component: nuclear origin of replication recognition complex (GO:0005664);	Biological Process: pre-replicative complex assembly involved in nuclear cell cycle DNA replication (GO:0006267);	Biological Process: DNA replication initiation (GO:0006270);	Biological Process: response to sucrose (GO:0009744);	Cellular Component: DNA replication preinitiation complex (GO:0031261);	Biological Process: lateral root development (GO:0048527);	
gene-Cesc_004143	5	Molecular Function: GTP binding (GO:0005525);	Cellular Component: Golgi apparatus (GO:0005794);	Biological Process: small GTPase mediated signal transduction (GO:0007264);	Biological Process: protein transport (GO:0015031);	Biological Process: vesicle-mediated transport (GO:0016192);	
gene-Cesc_004144	1	Cellular Component: nuclear inner membrane (GO:0005637);	
gene-Cesc_004146	2	Molecular Function: DNA binding (GO:0003677);	Cellular Component: nuclear matrix (GO:0016363);	
gene-Cesc_004148	10	Molecular Function: DNA-binding transcription factor activity (GO:0003700);	Cellular Component: nucleus (GO:0005634);	Molecular Function: zinc ion binding (GO:0008270);	Biological Process: red, far-red light phototransduction (GO:0009585);	Biological Process: response to red or far red light (GO:0009639);	Biological Process: red or far-red light signaling pathway (GO:0010017);	Biological Process: far-red light signaling pathway (GO:0010018);	Biological Process: response to far red light (GO:0010218);	Biological Process: positive regulation of circadian rhythm (GO:0042753);	Biological Process: positive regulation of transcription, DNA-templated (GO:0045893);	
gene-Cesc_004150	6	Molecular Function: protein disulfide isomerase activity (GO:0003756);	Cellular Component: endoplasmic reticulum (GO:0005783);	Cellular Component: endoplasmic reticulum lumen (GO:0005788);	Biological Process: protein folding (GO:0006457);	Biological Process: response to endoplasmic reticulum stress (GO:0034976);	Biological Process: cell redox homeostasis (GO:0045454);	
gene-Cesc_004151	10	Molecular Function: peptidase activity (GO:0008233);	Molecular Function: serine-type peptidase activity (GO:0008236);	Cellular Component: chloroplast (GO:0009507);	Cellular Component: plastid envelope (GO:0009526);	Cellular Component: chloroplast thylakoid membrane (GO:0009535);	Cellular Component: chloroplast envelope (GO:0009941);	Biological Process: thylakoid membrane organization (GO:0010027);	Cellular Component: integral component of membrane (GO:0016021);	Biological Process: protein maturation (GO:0051604);	Cellular Component: plastid thylakoid membrane (GO:0055035);	
gene-Cesc_004154	6	Molecular Function: DNA-binding transcription factor activity (GO:0003700);	Cellular Component: nucleus (GO:0005634);	Biological Process: transcription, DNA-templated (GO:0006351);	Biological Process: response to nematode (GO:0009624);	Biological Process: response to auxin (GO:0009733);	Molecular Function: sequence-specific DNA binding (GO:0043565);	
gene-Cesc_004155	10	Molecular Function: protein phosphatase inhibitor activity (GO:0004864);	Molecular Function: signaling receptor activity (GO:0004872);	Cellular Component: nucleus (GO:0005634);	Cellular Component: cytoplasm (GO:0005737);	Cellular Component: plasma membrane (GO:0005886);	Biological Process: abscisic acid-activated signaling pathway (GO:0009738);	Molecular Function: abscisic acid binding (GO:0010427);	Molecular Function: identical protein binding (GO:0042802);	Molecular Function: protein homodimerization activity (GO:0042803);	Biological Process: regulation of protein serine/threonine phosphatase activity (GO:0080163);	
gene-Cesc_004156	8	Biological Process: MAPK cascade (GO:0000165);	Molecular Function: RNA polymerase II transcription regulatory region sequence-specific DNA binding (GO:0000977);	Molecular Function: DNA-binding transcription factor activity (GO:0003700);	Cellular Component: nucleus (GO:0005634);	Biological Process: transcription, DNA-templated (GO:0006351);	Biological Process: specification of stamen identity (GO:0010097);	Biological Process: cell differentiation (GO:0030154);	Biological Process: positive regulation of transcription by RNA polymerase II (GO:0045944);	
gene-Cesc_004157	7	Molecular Function: voltage-gated potassium channel activity (GO:0005249);	Cellular Component: endoplasmic reticulum (GO:0005783);	Cellular Component: plasma membrane (GO:0005886);	Cellular Component: integral component of plasma membrane (GO:0005887);	Biological Process: response to nematode (GO:0009624);	Biological Process: potassium ion transmembrane transport (GO:0010163);	Biological Process: regulation of membrane potential (GO:0042391);	
gene-Cesc_004159	6	Molecular Function: DNA-binding transcription factor activity (GO:0003700);	Cellular Component: nucleus (GO:0005634);	Biological Process: regulation of transcription, DNA-templated (GO:0006355);	Molecular Function: zinc ion binding (GO:0008270);	Biological Process: response to light stimulus (GO:0009416);	Biological Process: regulation of flower development (GO:0009909);	
gene-Cesc_004161	5	Molecular Function: DNA binding (GO:0003677);	Molecular Function: DNA-binding transcription factor activity (GO:0003700);	Cellular Component: nucleus (GO:0005634);	Biological Process: transcription, DNA-templated (GO:0006351);	Biological Process: regulation of transcription, DNA-templated (GO:0006355);	
gene-Cesc_004162	4	Molecular Function: DNA binding (GO:0003677);	Cellular Component: nucleus (GO:0005634);	Biological Process: transcription, DNA-templated (GO:0006351);	Biological Process: regulation of transcription, DNA-templated (GO:0006355);	
gene-Cesc_004165	2	Molecular Function: RNA binding (GO:0003723);	Cellular Component: cytoplasm (GO:0005737);	
gene-Cesc_004167	4	Cellular Component: ESCRT III complex (GO:0000815);	Cellular Component: plasma membrane (GO:0005886);	Biological Process: vacuolar transport (GO:0007034);	Biological Process: protein transport (GO:0015031);	
gene-Cesc_004168	2	Molecular Function: protein serine/threonine kinase activity (GO:0004674);	Molecular Function: ATP binding (GO:0005524);	
gene-Cesc_004170	9	Molecular Function: protein serine/threonine kinase activity (GO:0004674);	Cellular Component: nucleus (GO:0005634);	Cellular Component: cytoplasm (GO:0005737);	Cellular Component: cytosol (GO:0005829);	Cellular Component: protein kinase CK2 complex (GO:0005956);	Biological Process: circadian rhythm (GO:0007623);	Molecular Function: protein kinase regulator activity (GO:0019887);	Biological Process: positive regulation of circadian rhythm (GO:0042753);	Biological Process: photoperiodism, flowering (GO:0048573);	
gene-Cesc_004171	13	Molecular Function: single-stranded RNA binding (GO:0003727);	Cellular Component: vacuolar membrane (GO:0005774);	Biological Process: RNA processing (GO:0006396);	Biological Process: mRNA processing (GO:0006397);	Biological Process: regulation of translation (GO:0006417);	Cellular Component: chloroplast (GO:0009507);	Cellular Component: chloroplast stroma (GO:0009570);	Biological Process: plastid organization (GO:0009657);	Cellular Component: chloroplast envelope (GO:0009941);	Biological Process: response to red light (GO:0010114);	Cellular Component: chloroplast membrane (GO:0031969);	Molecular Function: protein self-association (GO:0043621);	Biological Process: negative regulation of exoribonuclease activity (GO:1901918);	
gene-Cesc_004173	17	Biological Process: nuclear-transcribed mRNA catabolic process, nonsense-mediated decay (GO:0000184);	Cellular Component: P-body (GO:0000932);	Molecular Function: DNA binding (GO:0003677);	Molecular Function: mRNA binding (GO:0003729);	Molecular Function: helicase activity (GO:0004386);	Molecular Function: ATP binding (GO:0005524);	Cellular Component: cytoplasm (GO:0005737);	Cellular Component: cytosol (GO:0005829);	Cellular Component: plasma membrane (GO:0005886);	Molecular Function: zinc ion binding (GO:0008270);	Cellular Component: plasmodesma (GO:0009506);	Biological Process: response to wounding (GO:0009611);	Biological Process: salicylic acid mediated signaling pathway (GO:0009863);	Biological Process: jasmonic acid mediated signaling pathway (GO:0009867);	Biological Process: sugar mediated signaling pathway (GO:0010182);	Biological Process: defense response to bacterium (GO:0042742);	Biological Process: long-day photoperiodism (GO:0048571);	
gene-Cesc_004175	4	Cellular Component: vacuolar membrane (GO:0005774);	Cellular Component: endoplasmic reticulum (GO:0005783);	Biological Process: biosynthetic process (GO:0009058);	Molecular Function: hydrolase activity, acting on ester bonds (GO:0016788);	
gene-Cesc_004176	3	Molecular Function: zinc ion binding (GO:0008270);	Biological Process: protein ubiquitination (GO:0016567);	Molecular Function: transferase activity (GO:0016740);	
gene-Cesc_004177	13	Biological Process: protein polyubiquitination (GO:0000209);	Cellular Component: Hrd1p ubiquitin ligase complex (GO:0000836);	Cellular Component: plasma membrane (GO:0005886);	Molecular Function: zinc ion binding (GO:0008270);	Cellular Component: integral component of membrane (GO:0016021);	Biological Process: ubiquitin-dependent ERAD pathway (GO:0030433);	Biological Process: endoplasmic reticulum unfolded protein response (GO:0030968);	Cellular Component: Derlin-1 retrotranslocation complex (GO:0036513);	Biological Process: ubiquitin-dependent protein catabolic process (GO:0042787);	Cellular Component: endoplasmic reticulum quality control compartment (GO:0044322);	Molecular Function: unfolded protein binding (GO:0051082);	Molecular Function: ubiquitin protein ligase activity (GO:1904264);	Molecular Function: ubiquitin-specific protease binding (GO:1990381);	
gene-Cesc_004178	4	Molecular Function: protein serine/threonine kinase activity (GO:0004674);	Molecular Function: ATP binding (GO:0005524);	Cellular Component: integral component of membrane (GO:0016021);	Molecular Function: protein homodimerization activity (GO:0042803);	
gene-Cesc_004179	9	Molecular Function: glycerol-3-phosphate O-acyltransferase activity (GO:0004366);	Biological Process: cutin biosynthetic process (GO:0010143);	Biological Process: suberin biosynthetic process (GO:0010345);	Cellular Component: membrane (GO:0016020);	Cellular Component: integral component of membrane (GO:0016021);	Biological Process: CDP-diacylglycerol biosynthetic process (GO:0016024);	Biological Process: dephosphorylation (GO:0016311);	Molecular Function: phosphatase activity (GO:0016791);	Molecular Function: glycerol-3-phosphate 2-O-acyltransferase activity (GO:0090447);	
gene-Cesc_004180	8	Biological Process: cytokinesis by cell plate formation (GO:0000911);	Molecular Function: protein serine/threonine kinase activity (GO:0004674);	Molecular Function: ATP binding (GO:0005524);	Cellular Component: cytoskeleton (GO:0005856);	Biological Process: male meiosis cytokinesis (GO:0007112);	Cellular Component: phragmoplast (GO:0009524);	Biological Process: embryo sac cellularization (GO:0009558);	Molecular Function: kinesin binding (GO:0019894);	
gene-Cesc_004182	3	Cellular Component: plasma membrane (GO:0005886);	Cellular Component: integral component of membrane (GO:0016021);	Molecular Function: protein-cysteine S-palmitoyltransferase activity (GO:0019706);	
gene-Cesc_004184	23	Biological Process: tRNA wobble uridine modification (GO:0002098);	Cellular Component: nucleus (GO:0005634);	Cellular Component: cytosol (GO:0005829);	Biological Process: transcription, DNA-templated (GO:0006351);	Biological Process: regulation of transcription, DNA-templated (GO:0006355);	Biological Process: tRNA modification (GO:0006400);	Biological Process: response to oxidative stress (GO:0006979);	Biological Process: cell population proliferation (GO:0008283);	Biological Process: positive regulation of cell population proliferation (GO:0008284);	Biological Process: auxin-activated signaling pathway (GO:0009734);	Biological Process: response to abscisic acid (GO:0009737);	Biological Process: abscisic acid-activated signaling pathway (GO:0009738);	Biological Process: regulation of abscisic acid-activated signaling pathway (GO:0009787);	Biological Process: leaf morphogenesis (GO:0009965);	Biological Process: regulation of auxin mediated signaling pathway (GO:0010928);	Molecular Function: acyltransferase activity (GO:0016746);	Biological Process: negative regulation of anthocyanin metabolic process (GO:0031538);	Cellular Component: elongator holoenzyme complex (GO:0033588);	Biological Process: organ growth (GO:0035265);	Biological Process: fruit morphogenesis (GO:0048530);	Biological Process: cellular response to abscisic acid stimulus (GO:0071215);	Biological Process: 5-carbamoylmethyl uridine residue modification (GO:0080178);	Biological Process: regulation of leaf development (GO:2000024);	
```
