## Supplementary material for "A chromosome-scale genome and transcriptomic atlas of taro (Colocasia esculenta) corm development": Data S1: Cesc.pep.filter.GO.anno.txt (part 2 of 6)

```
gene-Cesc_004185	3	Cellular Component: endoplasmic reticulum (GO:0005783);	Biological Process: N-glycan processing (GO:0006491);	Biological Process: defense response to bacterium (GO:0042742);	
gene-Cesc_004186	3	Molecular Function: acetyl-CoA:L-glutamate N-acetyltransferase activity (GO:0004042);	Biological Process: arginine biosynthetic process (GO:0006526);	Cellular Component: chloroplast (GO:0009507);	
gene-Cesc_004187	4	Molecular Function: DNA binding (GO:0003677);	Cellular Component: nucleus (GO:0005634);	Biological Process: transcription, DNA-templated (GO:0006351);	Biological Process: regulation of transcription, DNA-templated (GO:0006355);	
gene-Cesc_004188	3	Cellular Component: ESCRT III complex (GO:0000815);	Biological Process: vacuolar transport (GO:0007034);	Biological Process: protein transport (GO:0015031);	
gene-Cesc_004189	17	Molecular Function: protein kinase activity (GO:0004672);	Molecular Function: protein serine/threonine kinase activity (GO:0004674);	Molecular Function: ubiquitin-protein transferase activity (GO:0004842);	Molecular Function: ATP binding (GO:0005524);	Cellular Component: early endosome (GO:0005769);	Cellular Component: trans-Golgi network (GO:0005802);	Biological Process: defense response (GO:0006952);	Molecular Function: zinc ion binding (GO:0008270);	Biological Process: response to abscisic acid (GO:0009737);	Biological Process: abscisic acid-activated signaling pathway (GO:0009738);	Biological Process: negative regulation of abscisic acid-activated signaling pathway (GO:0009788);	Biological Process: endosomal transport (GO:0016197);	Biological Process: protein ubiquitination (GO:0016567);	Biological Process: secretion by cell (GO:0032940);	Molecular Function: protein self-association (GO:0043621);	Biological Process: late endosome to vacuole transport (GO:0045324);	Biological Process: developmental growth (GO:0048589);	
gene-Cesc_004190	8	Molecular Function: hydrolase activity, hydrolyzing O-glycosyl compounds (GO:0004553);	Cellular Component: plasma membrane (GO:0005886);	Biological Process: carbohydrate metabolic process (GO:0005975);	Biological Process: defense response (GO:0006952);	Molecular Function: polysaccharide binding (GO:0030247);	Cellular Component: anchored component of membrane (GO:0031225);	Molecular Function: glucan endo-1,3-beta-D-glucosidase activity (GO:0042973);	Cellular Component: anchored component of plasma membrane (GO:0046658);	
gene-Cesc_004191	3	Cellular Component: integral component of membrane (GO:0016021);	Molecular Function: myosin binding (GO:0017022);	Cellular Component: transport vesicle (GO:0030133);	
gene-Cesc_004192	12	Biological Process: double-strand break repair via homologous recombination (GO:0000724);	Molecular Function: DNA binding (GO:0003677);	Molecular Function: ATP binding (GO:0005524);	Cellular Component: nucleus (GO:0005634);	Cellular Component: chromosome (GO:0005694);	Cellular Component: cytoplasm (GO:0005737);	Biological Process: DNA replication (GO:0006260);	Biological Process: DNA recombination (GO:0006310);	Molecular Function: four-way junction helicase activity (GO:0009378);	Molecular Function: 3'-5' DNA helicase activity (GO:0043140);	Molecular Function: metal ion binding (GO:0046872);	Biological Process: cellular response to cold (GO:0070417);	
gene-Cesc_004193	4	Molecular Function: calcium channel activity (GO:0005262);	Cellular Component: mitochondrial inner membrane (GO:0005743);	Molecular Function: uniporter activity (GO:0015292);	Cellular Component: integral component of membrane (GO:0016021);	
gene-Cesc_004194	7	Biological Process: regulation of alternative mRNA splicing, via spliceosome (GO:0000381);	Biological Process: RNA methylation (GO:0001510);	Cellular Component: nucleus (GO:0005634);	Cellular Component: plasmodesma (GO:0009506);	Biological Process: meristem maintenance (GO:0010073);	Cellular Component: nuclear speck (GO:0016607);	Biological Process: mRNA methylation (GO:0080009);	
gene-Cesc_004195	6	Molecular Function: DNA-binding transcription factor activity (GO:0003700);	Cellular Component: nucleus (GO:0005634);	Biological Process: transcription, DNA-templated (GO:0006351);	Molecular Function: sequence-specific DNA binding (GO:0043565);	Molecular Function: transcription cis-regulatory region binding (GO:0044212);	Biological Process: positive regulation of transcription, DNA-templated (GO:0045893);	
gene-Cesc_004198	4	Molecular Function: DNA binding (GO:0003677);	Cellular Component: nucleus (GO:0005634);	Biological Process: transcription, DNA-templated (GO:0006351);	Biological Process: regulation of transcription, DNA-templated (GO:0006355);	
gene-Cesc_004199	5	Molecular Function: DNA binding (GO:0003677);	Molecular Function: DNA-binding transcription factor activity (GO:0003700);	Cellular Component: nucleus (GO:0005634);	Biological Process: transcription, DNA-templated (GO:0006351);	Biological Process: defense response (GO:0006952);	
gene-Cesc_004200	9	Cellular Component: vacuole (GO:0005773);	Cellular Component: vacuolar membrane (GO:0005774);	Cellular Component: Golgi apparatus (GO:0005794);	Cellular Component: plasma membrane (GO:0005886);	Biological Process: proton transmembrane transport (GO:0015991);	Cellular Component: membrane (GO:0016020);	Cellular Component: proton-transporting V-type ATPase, V1 domain (GO:0033180);	Molecular Function: ATPase-coupled ion transmembrane transporter activity (GO:0042625);	Molecular Function: proton-transporting ATPase activity, rotational mechanism (GO:0046961);	
gene-Cesc_004201	5	Molecular Function: nucleotide binding (GO:0000166);	Molecular Function: structural constituent of ribosome (GO:0003735);	Cellular Component: ribosome (GO:0005840);	Biological Process: translation (GO:0006412);	Molecular Function: rRNA binding (GO:0019843);	
gene-Cesc_004202	3	Molecular Function: metallopeptidase activity (GO:0008237);	Cellular Component: integral component of membrane (GO:0016021);	Cellular Component: chloroplast membrane (GO:0031969);	
gene-Cesc_004203	7	Molecular Function: DNA-binding transcription factor activity (GO:0003700);	Cellular Component: nucleus (GO:0005634);	Biological Process: transcription, DNA-templated (GO:0006351);	Biological Process: regulation of transcription, DNA-templated (GO:0006355);	Biological Process: flower development (GO:0009908);	Molecular Function: sequence-specific DNA binding (GO:0043565);	Molecular Function: metal ion binding (GO:0046872);	
gene-Cesc_004204	3	Molecular Function: structural constituent of ribosome (GO:0003735);	Cellular Component: ribosome (GO:0005840);	Biological Process: translation (GO:0006412);	
gene-Cesc_004207	7	Cellular Component: obsolete cell (GO:0005623);	Biological Process: response to osmotic stress (GO:0006970);	Biological Process: response to salt stress (GO:0009651);	Biological Process: response to abscisic acid (GO:0009737);	Biological Process: abscisic acid-activated signaling pathway (GO:0009738);	Biological Process: positive regulation of abscisic acid-activated signaling pathway (GO:0009789);	Biological Process: cell redox homeostasis (GO:0045454);	
gene-Cesc_004208	7	Cellular Component: nucleus (GO:0005634);	Cellular Component: cytoplasm (GO:0005737);	Biological Process: ubiquitin-dependent protein catabolic process (GO:0006511);	Cellular Component: proteasome regulatory particle, lid subcomplex (GO:0008541);	Molecular Function: ubiquitin binding (GO:0043130);	Molecular Function: endopeptidase activator activity (GO:0061133);	Molecular Function: proteasome binding (GO:0070628);	
gene-Cesc_004209	5	Molecular Function: cysteine-type deubiquitinase activity (GO:0004843);	Cellular Component: nucleus (GO:0005634);	Biological Process: transcription, DNA-templated (GO:0006351);	Biological Process: regulation of transcription, DNA-templated (GO:0006355);	Biological Process: protein deubiquitination (GO:0016579);	
gene-Cesc_004210	10	Molecular Function: inward rectifier potassium channel activity (GO:0005242);	Cellular Component: integral component of plasma membrane (GO:0005887);	Biological Process: potassium ion transport (GO:0006813);	Biological Process: response to water deprivation (GO:0009414);	Biological Process: response to salt stress (GO:0009651);	Biological Process: potassium ion import across plasma membrane (GO:0010107);	Biological Process: regulation of membrane potential (GO:0042391);	Molecular Function: identical protein binding (GO:0042802);	Biological Process: root hair elongation (GO:0048767);	Biological Process: regulation of stomatal closure (GO:0090333);	
gene-Cesc_004212	6	Cellular Component: Golgi membrane (GO:0000139);	Cellular Component: endoplasmic reticulum membrane (GO:0005789);	Cellular Component: plasma membrane (GO:0005886);	Biological Process: protein transport (GO:0015031);	Cellular Component: integral component of membrane (GO:0016021);	Biological Process: vesicle-mediated transport (GO:0016192);	
gene-Cesc_004215	1	Cellular Component: integral component of membrane (GO:0016021);	
gene-Cesc_004217	4	Molecular Function: structural constituent of ribosome (GO:0003735);	Cellular Component: ribosome (GO:0005840);	Biological Process: translation (GO:0006412);	Cellular Component: chloroplast (GO:0009507);	
gene-Cesc_004219	6	Biological Process: transport (GO:0006810);	Cellular Component: chloroplast (GO:0009507);	Cellular Component: chloroplast thylakoid (GO:0009534);	Cellular Component: chloroplast thylakoid membrane (GO:0009535);	Biological Process: photosynthetic electron transport in photosystem I (GO:0009773);	Cellular Component: NAD(P)H dehydrogenase complex (plastoquinone) (GO:0010598);	
gene-Cesc_004220	1	Molecular Function: ATP binding (GO:0005524);	
gene-Cesc_004222	5	Molecular Function: monooxygenase activity (GO:0004497);	Molecular Function: iron ion binding (GO:0005506);	Cellular Component: integral component of membrane (GO:0016021);	Molecular Function: oxidoreductase activity, acting on paired donors, with incorporation or reduction of molecular oxygen (GO:0016705);	Molecular Function: heme binding (GO:0020037);	
gene-Cesc_004223	3	Molecular Function: ATP binding (GO:0005524);	Biological Process: defense response (GO:0006952);	Molecular Function: ADP binding (GO:0043531);	
gene-Cesc_004225	1	Molecular Function: cysteine-type peptidase activity (GO:0008234);	
gene-Cesc_004226	5	Molecular Function: DNA binding (GO:0003677);	Molecular Function: mRNA 3'-UTR binding (GO:0003730);	Cellular Component: cytosol (GO:0005829);	Molecular Function: metal ion binding (GO:0046872);	Biological Process: 3'-UTR-mediated mRNA destabilization (GO:0061158);	
gene-Cesc_004227	6	Molecular Function: DNA binding (GO:0003677);	Molecular Function: DNA-binding transcription factor activity (GO:0003700);	Cellular Component: nucleolus (GO:0005730);	Biological Process: transcription, DNA-templated (GO:0006351);	Biological Process: regulation of transcription, DNA-templated (GO:0006355);	Molecular Function: metal ion binding (GO:0046872);	
gene-Cesc_004228	1	Molecular Function: oxidoreductase activity (GO:0016491);	
gene-Cesc_004229	9	Molecular Function: ATP binding (GO:0005524);	Cellular Component: cytoplasm (GO:0005737);	Cellular Component: plasma membrane (GO:0005886);	Biological Process: defense response (GO:0006952);	Biological Process: signal transduction (GO:0007165);	Biological Process: plant-type hypersensitive response (GO:0009626);	Biological Process: detection of bacterium (GO:0016045);	Biological Process: defense response to bacterium (GO:0042742);	Molecular Function: ADP binding (GO:0043531);	
gene-Cesc_004230	6	Cellular Component: plasma membrane (GO:0005886);	Biological Process: lipid transport (GO:0006869);	Molecular Function: lipid binding (GO:0008289);	Cellular Component: anchored component of membrane (GO:0031225);	Biological Process: cuticle development (GO:0042335);	Cellular Component: anchored component of plasma membrane (GO:0046658);	
gene-Cesc_004234	1	Molecular Function: metal ion binding (GO:0046872);	
gene-Cesc_004239	18	Molecular Function: ATP transmembrane transporter activity (GO:0005347);	Cellular Component: mitochondrial inner membrane (GO:0005743);	Cellular Component: vacuolar membrane (GO:0005774);	Cellular Component: peroxisome (GO:0005777);	Cellular Component: integral component of peroxisomal membrane (GO:0005779);	Biological Process: mitochondrial transport (GO:0006839);	Cellular Component: glyoxysome (GO:0009514);	Molecular Function: ADP transmembrane transporter activity (GO:0015217);	Molecular Function: coenzyme A transmembrane transporter activity (GO:0015228);	Molecular Function: FAD transmembrane transporter activity (GO:0015230);	Molecular Function: antiporter activity (GO:0015297);	Biological Process: nucleoside transport (GO:0015858);	Biological Process: NAD transport (GO:0043132);	Biological Process: regulation of peroxisome size (GO:0044375);	Molecular Function: FMN transmembrane transporter activity (GO:0044610);	Cellular Component: glyoxysomal membrane (GO:0046861);	Molecular Function: NAD transmembrane transporter activity (GO:0051724);	Molecular Function: AMP transmembrane transporter activity (GO:0080122);	
gene-Cesc_004241	17	Cellular Component: nucleus (GO:0005634);	Cellular Component: peroxisome (GO:0005777);	Molecular Function: (S)-2-hydroxy-acid oxidase activity (GO:0008891);	Cellular Component: plasmodesma (GO:0009506);	Cellular Component: chloroplast (GO:0009507);	Cellular Component: chloroplast stroma (GO:0009570);	Biological Process: response to cytokinin (GO:0009735);	Biological Process: oxidative photosynthetic carbon pathway (GO:0009854);	Molecular Function: FMN binding (GO:0010181);	Cellular Component: membrane (GO:0016020);	Cellular Component: cytosolic ribosome (GO:0022626);	Biological Process: defense response to bacterium (GO:0042742);	Cellular Component: apoplast (GO:0048046);	Biological Process: hydrogen peroxide biosynthetic process (GO:0050665);	Molecular Function: (S)-2-hydroxy-acid oxidase activity (GO:0052852);	Molecular Function: (S)-2-hydroxy-acid oxidase activity (GO:0052853);	Molecular Function: (S)-2-hydroxy-acid oxidase activity (GO:0052854);	
gene-Cesc_004242	3	Cellular Component: extracellular region (GO:0005576);	Biological Process: lipid catabolic process (GO:0016042);	Molecular Function: hydrolase activity, acting on ester bonds (GO:0016788);	
gene-Cesc_004243	7	Molecular Function: ATP binding (GO:0005524);	Cellular Component: cytoplasm (GO:0005737);	Cellular Component: spindle (GO:0005819);	Cellular Component: kinesin complex (GO:0005871);	Cellular Component: microtubule (GO:0005874);	Biological Process: microtubule-based movement (GO:0007018);	Molecular Function: plus-end-directed microtubule motor activity (GO:0008574);	
gene-Cesc_004244	8	Cellular Component: nuclear pore (GO:0005643);	Cellular Component: nucleoplasm (GO:0005654);	Cellular Component: cytosol (GO:0005829);	Biological Process: NLS-bearing protein import into nucleus (GO:0006607);	Molecular Function: nuclear localization sequence binding (GO:0008139);	Molecular Function: obsolete protein transporter activity (GO:0008565);	Biological Process: viral process (GO:0016032);	Cellular Component: perinuclear region of cytoplasm (GO:0048471);	
gene-Cesc_004246	8	Molecular Function: phospholipase activity (GO:0004620);	Cellular Component: plasma membrane (GO:0005886);	Biological Process: phospholipid metabolic process (GO:0006644);	Biological Process: lipid catabolic process (GO:0016042);	Biological Process: galactolipid metabolic process (GO:0019374);	Biological Process: regulation of growth (GO:0040008);	Molecular Function: acyl-CoA hydrolase activity (GO:0047617);	Biological Process: response to other organism (GO:0051707);	
gene-Cesc_004247	3	Cellular Component: cytoplasm (GO:0005737);	Cellular Component: cytoskeleton (GO:0005856);	Molecular Function: zinc ion binding (GO:0008270);	
gene-Cesc_004248	4	Cellular Component: Golgi membrane (GO:0000139);	Molecular Function: acetylglucosaminyltransferase activity (GO:0008375);	Molecular Function: glucuronosyltransferase activity (GO:0015020);	Cellular Component: integral component of membrane (GO:0016021);	
gene-Cesc_004249	3	Cellular Component: nucleus (GO:0005634);	Biological Process: mitotic cell cycle (GO:0007067);	Biological Process: cell division (GO:0051301);	
gene-Cesc_004251	8	Molecular Function: phosphatidylinositol-4,5-bisphosphate 5-phosphatase activity (GO:0004439);	Cellular Component: nucleus (GO:0005634);	Cellular Component: plasma membrane (GO:0005886);	Biological Process: leaf vascular tissue pattern formation (GO:0010305);	Molecular Function: phosphatidylinositol-3,4,5-trisphosphate 5-phosphatase activity (GO:0034485);	Biological Process: phosphatidylinositol dephosphorylation (GO:0046856);	Biological Process: cellular response to salt stress (GO:0071472);	Biological Process: regulation of reactive oxygen species metabolic process (GO:2000377);	
gene-Cesc_004252	8	Biological Process: protein polyubiquitination (GO:0000209);	Molecular Function: ubiquitin-protein transferase activity (GO:0004842);	Molecular Function: ATP binding (GO:0005524);	Cellular Component: nucleus (GO:0005634);	Cellular Component: cytoplasm (GO:0005737);	Biological Process: ubiquitin-dependent protein catabolic process (GO:0006511);	Molecular Function: ubiquitin protein ligase binding (GO:0031625);	Molecular Function: ubiquitin protein ligase activity (GO:0061630);	
gene-Cesc_004253	3	Biological Process: carbohydrate metabolic process (GO:0005975);	Biological Process: defense response (GO:0006952);	Molecular Function: glucan endo-1,3-beta-D-glucosidase activity (GO:0042973);	
gene-Cesc_004254	9	Molecular Function: DNA binding (GO:0003677);	Molecular Function: chromatin binding (GO:0003682);	Molecular Function: ATP binding (GO:0005524);	Cellular Component: nucleus (GO:0005634);	Biological Process: DNA replication (GO:0006260);	Biological Process: transcription, DNA-templated (GO:0006351);	Biological Process: regulation of transcription, DNA-templated (GO:0006355);	Molecular Function: zinc ion binding (GO:0008270);	Biological Process: response to sucrose (GO:0009744);	
gene-Cesc_004257	8	Cellular Component: nucleus (GO:0005634);	Cellular Component: cytosol (GO:0005829);	Biological Process: cysteine biosynthetic process from serine (GO:0006535);	Molecular Function: serine O-acetyltransferase activity (GO:0009001);	Biological Process: response to cold (GO:0009409);	Cellular Component: chloroplast (GO:0009507);	Biological Process: cellular response to sulfate starvation (GO:0009970);	Biological Process: cysteine biosynthetic process (GO:0019344);	
gene-Cesc_004258	16	Cellular Component: telomerase catalytic core complex (GO:0000333);	Biological Process: telomere maintenance (GO:0000723);	Cellular Component: chromosome, telomeric region (GO:0000781);	Molecular Function: telomerase activity (GO:0003720);	Molecular Function: telomerase RNA reverse transcriptase activity (GO:0003721);	Cellular Component: nucleus (GO:0005634);	Biological Process: nucleolus organization (GO:0007000);	Biological Process: telomere maintenance via telomerase (GO:0007004);	Biological Process: meristem maintenance (GO:0010073);	Biological Process: root meristem growth (GO:0010449);	Biological Process: stem cell population maintenance (GO:0019827);	Molecular Function: telomeric DNA binding (GO:0042162);	Molecular Function: metal ion binding (GO:0046872);	Biological Process: chromosome localization (GO:0050000);	Biological Process: chromosome organization (GO:0051276);	Molecular Function: telomerase RNA binding (GO:0070034);	
gene-Cesc_004259	3	Biological Process: pseudouridine synthesis (GO:0001522);	Molecular Function: RNA binding (GO:0003723);	Molecular Function: pseudouridine synthase activity (GO:0009982);	
gene-Cesc_004262	3	Molecular Function: pyridoxal 5'-phosphate synthase (glutamine hydrolysing) activity (GO:0036381);	Biological Process: vitamin B6 biosynthetic process (GO:0042819);	Biological Process: pyridoxal phosphate biosynthetic process (GO:0042823);	
gene-Cesc_004264	11	Cellular Component: ESCRT II complex (GO:0000814);	Cellular Component: early endosome (GO:0005769);	Cellular Component: late endosome (GO:0005770);	Cellular Component: plasma membrane (GO:0005886);	Biological Process: vacuole organization (GO:0007033);	Cellular Component: late endosome membrane (GO:0031902);	Molecular Function: phosphatidylinositol-3-phosphate binding (GO:0032266);	Molecular Function: ubiquitin binding (GO:0043130);	Biological Process: protein transport to vacuole involved in ubiquitin-dependent protein catabolic process via the multivesicular body sorting pathway (GO:0043328);	Biological Process: multivesicular body sorting pathway (GO:0071985);	Biological Process: seedling development (GO:0090351);	
gene-Cesc_004266	3	Biological Process: ribosomal large subunit assembly (GO:0000027);	Molecular Function: rRNA binding (GO:0019843);	Cellular Component: preribosome, large subunit precursor (GO:0030687);	
gene-Cesc_004268	5	Biological Process: double-strand break repair via break-induced replication (GO:0000727);	Cellular Component: GINS complex (GO:0000811);	Cellular Component: replication fork protection complex (GO:0031298);	Biological Process: DNA duplex unwinding (GO:0032508);	Biological Process: mitotic DNA replication initiation (GO:1902975);	
gene-Cesc_004272	3	Cellular Component: chloroplast (GO:0009507);	Biological Process: response to cytokinin (GO:0009735);	Molecular Function: isomerase activity (GO:0016853);	
gene-Cesc_004273	4	Molecular Function: histone acetyltransferase activity (GO:0004402);	Biological Process: chromosome segregation (GO:0007059);	Biological Process: meiotic cell cycle (GO:0007126);	Biological Process: histone H3 acetylation (GO:0043966);	
gene-Cesc_004274	5	Molecular Function: structural constituent of ribosome (GO:0003735);	Cellular Component: mitochondrion (GO:0005739);	Cellular Component: mitochondrial large ribosomal subunit (GO:0005762);	Biological Process: translation (GO:0006412);	Molecular Function: large ribosomal subunit rRNA binding (GO:0070180);	
gene-Cesc_004276	10	Cellular Component: proteasome complex (GO:0000502);	Molecular Function: threonine-type endopeptidase activity (GO:0004298);	Cellular Component: nucleus (GO:0005634);	Cellular Component: vacuole (GO:0005773);	Cellular Component: vacuolar membrane (GO:0005774);	Cellular Component: cytosol (GO:0005829);	Cellular Component: proteasome core complex (GO:0005839);	Cellular Component: plasma membrane (GO:0005886);	Cellular Component: apoplast (GO:0048046);	Biological Process: proteolysis involved in cellular protein catabolic process (GO:0051603);	
gene-Cesc_004278	4	Molecular Function: rRNA (adenine-N6,N6-)-dimethyltransferase activity (GO:0000179);	Molecular Function: RNA binding (GO:0003723);	Cellular Component: mitochondrion (GO:0005739);	Biological Process: adenosine metabolic process (GO:0046085);	
gene-Cesc_004279	1	Molecular Function: cysteine-type peptidase activity (GO:0008234);	
gene-Cesc_004283	5	Molecular Function: calmodulin binding (GO:0005516);	Cellular Component: nucleus (GO:0005634);	Biological Process: response to water deprivation (GO:0009414);	Biological Process: response to salt stress (GO:0009651);	Biological Process: regulation of salicylic acid metabolic process (GO:0010337);	
gene-Cesc_004284	6	Molecular Function: aspartic-type endopeptidase activity (GO:0004190);	Cellular Component: plasma membrane (GO:0005886);	Biological Process: proteolysis (GO:0006508);	Biological Process: protein catabolic process (GO:0030163);	Cellular Component: anchored component of membrane (GO:0031225);	Cellular Component: anchored component of plasma membrane (GO:0046658);	
gene-Cesc_004285	8	Molecular Function: monooxygenase activity (GO:0004497);	Molecular Function: iron ion binding (GO:0005506);	Cellular Component: membrane (GO:0016020);	Cellular Component: integral component of membrane (GO:0016021);	Molecular Function: oxidoreductase activity, acting on paired donors, with incorporation or reduction of molecular oxygen, NAD(P)H as one donor, and incorporation of one atom of oxygen (GO:0016709);	Molecular Function: heme binding (GO:0020037);	Biological Process: secondary metabolite biosynthetic process (GO:0044550);	Biological Process: cellular response to iron ion (GO:0071281);	
gene-Cesc_004286	4	Molecular Function: RNA binding (GO:0003723);	Molecular Function: RNA helicase activity (GO:0004004);	Molecular Function: ATP binding (GO:0005524);	Biological Process: RNA secondary structure unwinding (GO:0010501);	
gene-Cesc_004288	6	Molecular Function: DNA-binding transcription factor activity (GO:0003700);	Cellular Component: nucleus (GO:0005634);	Biological Process: transcription, DNA-templated (GO:0006351);	Biological Process: regulation of transcription, DNA-templated (GO:0006355);	Biological Process: regulation of growth (GO:0040008);	Molecular Function: sequence-specific DNA binding (GO:0043565);	
gene-Cesc_004291	8	Molecular Function: monooxygenase activity (GO:0004497);	Molecular Function: iron ion binding (GO:0005506);	Cellular Component: membrane (GO:0016020);	Cellular Component: integral component of membrane (GO:0016021);	Molecular Function: oxidoreductase activity, acting on paired donors, with incorporation or reduction of molecular oxygen, NAD(P)H as one donor, and incorporation of one atom of oxygen (GO:0016709);	Molecular Function: heme binding (GO:0020037);	Biological Process: secondary metabolite biosynthetic process (GO:0044550);	Biological Process: cellular response to iron ion (GO:0071281);	
gene-Cesc_004293	3	Molecular Function: ATP binding (GO:0005524);	Molecular Function: ubiquitin-like modifier activating enzyme activity (GO:0008641);	Biological Process: protein ubiquitination (GO:0016567);	
gene-Cesc_004294	5	Molecular Function: DNA binding (GO:0003677);	Molecular Function: DNA-binding transcription factor activity (GO:0003700);	Cellular Component: nucleus (GO:0005634);	Biological Process: transcription, DNA-templated (GO:0006351);	Biological Process: regulation of transcription, DNA-templated (GO:0006355);	
gene-Cesc_004295	8	Molecular Function: structural constituent of ribosome (GO:0003735);	Cellular Component: nucleolus (GO:0005730);	Cellular Component: vacuole (GO:0005773);	Biological Process: translation (GO:0006412);	Cellular Component: plasmodesma (GO:0009506);	Cellular Component: membrane (GO:0016020);	Cellular Component: cytosolic large ribosomal subunit (GO:0022625);	Cellular Component: cytosolic ribosome (GO:0022626);	
gene-Cesc_004297	1	Molecular Function: calcium ion binding (GO:0005509);	
gene-Cesc_004298	9	Molecular Function: iron ion binding (GO:0005506);	Cellular Component: endoplasmic reticulum (GO:0005783);	Cellular Component: endoplasmic reticulum membrane (GO:0005789);	Cellular Component: Golgi apparatus (GO:0005794);	Biological Process: fatty acid biosynthetic process (GO:0006633);	Biological Process: photomorphogenesis (GO:0009640);	Cellular Component: integral component of membrane (GO:0016021);	Molecular Function: sphingolipid delta-4 desaturase activity (GO:0042284);	Biological Process: sphingoid biosynthetic process (GO:0046520);	
gene-Cesc_004302	6	Biological Process: selenium compound metabolic process (GO:0001887);	Molecular Function: cystathionine gamma-synthase activity (GO:0003962);	Biological Process: methionine biosynthetic process (GO:0009086);	Cellular Component: chloroplast (GO:0009507);	Cellular Component: chloroplast stroma (GO:0009570);	Molecular Function: pyridoxal phosphate binding (GO:0030170);	
gene-Cesc_004303	5	Cellular Component: Golgi membrane (GO:0000139);	Biological Process: carbohydrate transport (GO:0008643);	Biological Process: nucleotide-sugar transmembrane transport (GO:0015780);	Biological Process: GDP-mannose transmembrane transport (GO:0015784);	Cellular Component: integral component of membrane (GO:0016021);	
gene-Cesc_004304	12	Molecular Function: calmodulin-dependent protein kinase activity (GO:0004683);	Molecular Function: calcium ion binding (GO:0005509);	Molecular Function: calmodulin binding (GO:0005516);	Molecular Function: ATP binding (GO:0005524);	Cellular Component: nucleus (GO:0005634);	Cellular Component: cytoplasm (GO:0005737);	Biological Process: abscisic acid-activated signaling pathway (GO:0009738);	Molecular Function: calcium-dependent protein serine/threonine kinase activity (GO:0009931);	Cellular Component: membrane (GO:0016020);	Biological Process: peptidyl-serine phosphorylation (GO:0018105);	Biological Process: intracellular signal transduction (GO:0035556);	Biological Process: protein autophosphorylation (GO:0046777);	
gene-Cesc_004305	5	Molecular Function: DNA binding (GO:0003677);	Cellular Component: nucleus (GO:0005634);	Biological Process: transcription, DNA-templated (GO:0006351);	Biological Process: regulation of transcription, DNA-templated (GO:0006355);	Biological Process: auxin-activated signaling pathway (GO:0009734);	
gene-Cesc_004306	6	Molecular Function: transmembrane receptor protein serine/threonine kinase activity (GO:0004675);	Molecular Function: ATP binding (GO:0005524);	Cellular Component: plasma membrane (GO:0005886);	Biological Process: protein phosphorylation (GO:0006468);	Biological Process: defense response (GO:0006952);	Biological Process: cell surface receptor signaling pathway (GO:0007166);	
gene-Cesc_004307	4	Molecular Function: protein serine/threonine kinase activity (GO:0004674);	Molecular Function: ATP binding (GO:0005524);	Cellular Component: plasma membrane (GO:0005886);	Cellular Component: integral component of membrane (GO:0016021);	
gene-Cesc_004318	14	Cellular Component: Golgi membrane (GO:0000139);	Molecular Function: obsolete signal transducer activity (GO:0004871);	Molecular Function: GTP binding (GO:0005525);	Cellular Component: cytoplasm (GO:0005737);	Cellular Component: Golgi apparatus (GO:0005794);	Cellular Component: heterotrimeric G-protein complex (GO:0005834);	Cellular Component: plasma membrane (GO:0005886);	Biological Process: G protein-coupled receptor signaling pathway (GO:0007186);	Biological Process: defense response to fungus (GO:0009817);	Biological Process: seed germination (GO:0009845);	Biological Process: acropetal auxin transport (GO:0010541);	Biological Process: protein prenylation (GO:0018342);	Biological Process: protein palmitoylation (GO:0018345);	Biological Process: lateral root development (GO:0048527);	
gene-Cesc_004319	18	Biological Process: cytokinesis by cell plate formation (GO:0000911);	Molecular Function: cysteine-type endopeptidase activity (GO:0004197);	Cellular Component: nucleus (GO:0005634);	Cellular Component: cytoplasm (GO:0005737);	Cellular Component: microtubule (GO:0005874);	Biological Process: exocytosis (GO:0006887);	Biological Process: mitotic cell cycle (GO:0007067);	Molecular Function: peptidase activity (GO:0008233);	Biological Process: response to glucose (GO:0009749);	Biological Process: embryo development ending in seed dormancy (GO:0009793);	Biological Process: unidimensional cell growth (GO:0009826);	Biological Process: endosperm development (GO:0009960);	Biological Process: vesicle-mediated transport (GO:0016192);	Biological Process: positive regulation of sister chromatid cohesion (GO:0045876);	Biological Process: chromosome separation (GO:0051304);	Biological Process: meiotic chromosome separation (GO:0051307);	Cellular Component: mitotic spindle (GO:0072686);	Biological Process: regulation of establishment of cell polarity (GO:2000114);	
gene-Cesc_004320	7	Cellular Component: cytoplasm (GO:0005737);	Cellular Component: vacuolar membrane (GO:0005774);	Biological Process: autophagy (GO:0006914);	Biological Process: protein transport (GO:0015031);	Biological Process: vesicle-mediated transport (GO:0016192);	Cellular Component: phagophore assembly site membrane (GO:0034045);	Biological Process: response to starvation (GO:0042594);	
gene-Cesc_004325	8	Cellular Component: Golgi membrane (GO:0000139);	Biological Process: polysaccharide biosynthetic process (GO:0000271);	Cellular Component: Golgi apparatus (GO:0005794);	Cellular Component: integral component of membrane (GO:0016021);	Molecular Function: glycosyltransferase activity (GO:0016757);	Biological Process: pectin biosynthetic process (GO:0045489);	Molecular Function: polygalacturonate 4-alpha-galacturonosyltransferase activity (GO:0047262);	Biological Process: cell wall organization (GO:0071555);	
gene-Cesc_004326	6	Molecular Function: nucleotide binding (GO:0000166);	Biological Process: mRNA splicing, via spliceosome (GO:0000398);	Molecular Function: nucleic acid binding (GO:0003676);	Cellular Component: spliceosomal complex (GO:0005681);	Molecular Function: zinc ion binding (GO:0008270);	Biological Process: RNA splicing (GO:0008380);	
gene-Cesc_004327	5	Molecular Function: RNA binding (GO:0003723);	Molecular Function: endonuclease activity (GO:0004519);	Molecular Function: zinc ion binding (GO:0008270);	Biological Process: RNA modification (GO:0009451);	Cellular Component: intracellular membrane-bounded organelle (GO:0043231);	
gene-Cesc_004328	10	Molecular Function: DNA-binding transcription factor activity (GO:0003700);	Cellular Component: nucleus (GO:0005634);	Molecular Function: zinc ion binding (GO:0008270);	Biological Process: red, far-red light phototransduction (GO:0009585);	Biological Process: response to red or far red light (GO:0009639);	Biological Process: red or far-red light signaling pathway (GO:0010017);	Biological Process: far-red light signaling pathway (GO:0010018);	Biological Process: response to far red light (GO:0010218);	Biological Process: positive regulation of circadian rhythm (GO:0042753);	Biological Process: positive regulation of transcription, DNA-templated (GO:0045893);	
gene-Cesc_004329	4	Molecular Function: RNA binding (GO:0003723);	Molecular Function: endonuclease activity (GO:0004519);	Cellular Component: mitochondrion (GO:0005739);	Biological Process: mitochondrial mRNA modification (GO:0080156);	
gene-Cesc_004330	23	Biological Process: tRNA wobble uridine modification (GO:0002098);	Cellular Component: nucleus (GO:0005634);	Cellular Component: cytosol (GO:0005829);	Biological Process: transcription, DNA-templated (GO:0006351);	Biological Process: regulation of transcription, DNA-templated (GO:0006355);	Biological Process: tRNA modification (GO:0006400);	Biological Process: response to oxidative stress (GO:0006979);	Biological Process: cell population proliferation (GO:0008283);	Biological Process: positive regulation of cell population proliferation (GO:0008284);	Biological Process: auxin-activated signaling pathway (GO:0009734);	Biological Process: response to abscisic acid (GO:0009737);	Biological Process: abscisic acid-activated signaling pathway (GO:0009738);	Biological Process: regulation of abscisic acid-activated signaling pathway (GO:0009787);	Biological Process: leaf morphogenesis (GO:0009965);	Biological Process: regulation of auxin mediated signaling pathway (GO:0010928);	Molecular Function: acyltransferase activity (GO:0016746);	Biological Process: negative regulation of anthocyanin metabolic process (GO:0031538);	Cellular Component: elongator holoenzyme complex (GO:0033588);	Biological Process: organ growth (GO:0035265);	Biological Process: fruit morphogenesis (GO:0048530);	Biological Process: cellular response to abscisic acid stimulus (GO:0071215);	Biological Process: 5-carbamoylmethyl uridine residue modification (GO:0080178);	Biological Process: regulation of leaf development (GO:2000024);	
gene-Cesc_004331	5	Molecular Function: zinc ion binding (GO:0008270);	Cellular Component: chloroplast (GO:0009507);	Cellular Component: chloroplast stroma (GO:0009570);	Biological Process: chloroplast organization (GO:0009658);	Biological Process: chloroplast mRNA modification (GO:1900871);	
gene-Cesc_004332	4	Molecular Function: RNA binding (GO:0003723);	Molecular Function: endonuclease activity (GO:0004519);	Cellular Component: mitochondrion (GO:0005739);	Biological Process: mitochondrial mRNA modification (GO:0080156);	
gene-Cesc_004333	1	Molecular Function: carbohydrate binding (GO:0030246);	
gene-Cesc_004334	6	Molecular Function: fructose-bisphosphate aldolase activity (GO:0004332);	Cellular Component: cytoplasm (GO:0005737);	Cellular Component: cytosol (GO:0005829);	Biological Process: gluconeogenesis (GO:0006094);	Biological Process: glycolytic process (GO:0006096);	Biological Process: root development (GO:0048364);	
gene-Cesc_004335	5	Molecular Function: DNA binding (GO:0003677);	Cellular Component: nucleus (GO:0005634);	Biological Process: transcription, DNA-templated (GO:0006351);	Biological Process: regulation of transcription, DNA-templated (GO:0006355);	Biological Process: multicellular organism development (GO:0007275);	
gene-Cesc_004336	4	Molecular Function: cysteine synthase activity (GO:0004124);	Cellular Component: cytoplasm (GO:0005737);	Biological Process: cysteine biosynthetic process from serine (GO:0006535);	Molecular Function: transferase activity (GO:0016740);	
gene-Cesc_004337	7	Cellular Component: cytoplasm (GO:0005737);	Cellular Component: cytosol (GO:0005829);	Biological Process: trichome morphogenesis (GO:0010090);	Biological Process: cutin biosynthetic process (GO:0010143);	Molecular Function: acyltransferase activity, transferring groups other than amino-acyl groups (GO:0016747);	Biological Process: localization (GO:0051179);	Biological Process: plant epidermis morphogenesis (GO:0090626);	
gene-Cesc_004338	7	Cellular Component: cytoplasm (GO:0005737);	Cellular Component: cytosol (GO:0005829);	Biological Process: trichome morphogenesis (GO:0010090);	Biological Process: cutin biosynthetic process (GO:0010143);	Molecular Function: acyltransferase activity, transferring groups other than amino-acyl groups (GO:0016747);	Biological Process: localization (GO:0051179);	Biological Process: plant epidermis morphogenesis (GO:0090626);	
gene-Cesc_004340	3	Molecular Function: copper ion transmembrane transporter activity (GO:0005375);	Cellular Component: vacuole (GO:0005773);	Cellular Component: integral component of membrane (GO:0016021);	
gene-Cesc_004342	7	Biological Process: selenium compound metabolic process (GO:0001887);	Cellular Component: cytosol (GO:0005829);	Molecular Function: S-adenosylmethionine-dependent methyltransferase activity (GO:0008757);	Biological Process: biosynthetic process (GO:0009058);	Molecular Function: pyridoxal phosphate binding (GO:0030170);	Molecular Function: methionine S-methyltransferase activity (GO:0030732);	Biological Process: S-adenosylmethionine metabolic process (GO:0046500);	
gene-Cesc_004344	2	Cellular Component: cytosol (GO:0005829);	Molecular Function: oxidoreductase activity (GO:0016491);	
gene-Cesc_004345	4	Biological Process: branched-chain amino acid biosynthetic process (GO:0009082);	Molecular Function: L-leucine transaminase activity (GO:0052654);	Molecular Function: L-valine transaminase activity (GO:0052655);	Molecular Function: L-isoleucine transaminase activity (GO:0052656);	
gene-Cesc_004347	2	Cellular Component: plasma membrane (GO:0005886);	Cellular Component: integral component of membrane (GO:0016021);	
gene-Cesc_004353	1	Biological Process: regulation of transcription, DNA-templated (GO:0006355);	
gene-Cesc_004354	4	Molecular Function: magnesium ion binding (GO:0000287);	Molecular Function: GTPase activity (GO:0003924);	Molecular Function: GTP binding (GO:0005525);	Cellular Component: mitochondrion (GO:0005739);	
gene-Cesc_004356	4	Molecular Function: DNA binding (GO:0003677);	Cellular Component: nucleus (GO:0005634);	Biological Process: transcription, DNA-templated (GO:0006351);	Biological Process: regulation of transcription, DNA-templated (GO:0006355);	
gene-Cesc_004357	2	Molecular Function: protein serine/threonine phosphatase activity (GO:0004722);	Molecular Function: metal ion binding (GO:0046872);	
gene-Cesc_004358	8	Molecular Function: copper ion binding (GO:0005507);	Biological Process: phenylpropanoid metabolic process (GO:0009698);	Biological Process: lignin biosynthetic process (GO:0009809);	Molecular Function: oxidoreductase activity (GO:0016491);	Molecular Function: oxidoreductase activity, acting on metal ions (GO:0016722);	Biological Process: lignin catabolic process (GO:0046274);	Cellular Component: apoplast (GO:0048046);	Molecular Function: hydroquinone:oxygen oxidoreductase activity (GO:0052716);	
gene-Cesc_004359	2	Molecular Function: nucleic acid binding (GO:0003676);	Biological Process: gene silencing by RNA (GO:0031047);	
gene-Cesc_004360	3	Molecular Function: copper ion binding (GO:0005507);	Cellular Component: extracellular region (GO:0005576);	Molecular Function: oxidoreductase activity (GO:0016491);	
gene-Cesc_004361	6	Molecular Function: DNA binding (GO:0003677);	Molecular Function: RNA binding (GO:0003723);	Cellular Component: nucleus (GO:0005634);	Biological Process: flower development (GO:0009908);	Biological Process: negative regulation of short-day photoperiodism, flowering (GO:0048577);	Biological Process: negative regulation of long-day photoperiodism, flowering (GO:0048579);	
gene-Cesc_004362	9	Molecular Function: serine-type endopeptidase activity (GO:0004252);	Cellular Component: cell wall (GO:0005618);	Biological Process: proteolysis (GO:0006508);	Molecular Function: serine-type peptidase activity (GO:0008236);	Biological Process: response to carbon dioxide (GO:0010037);	Cellular Component: apoplast (GO:0048046);	Biological Process: negative regulation of defense response to bacterium (GO:1900425);	Biological Process: regulation of stomatal complex development (GO:2000038);	Biological Process: negative regulation of stomatal complex development (GO:2000122);	
gene-Cesc_004364	9	Cellular Component: heterochromatin (GO:0000792);	Cellular Component: nucleus (GO:0005634);	Biological Process: transcription, DNA-templated (GO:0006351);	Biological Process: regulation of transcription, DNA-templated (GO:0006355);	Molecular Function: histone H3-methyl-lysine-9 demethylase activity (GO:0032454);	Biological Process: epigenetic maintenance of chromatin in transcription-competent conformation (GO:0045815);	Molecular Function: metal ion binding (GO:0046872);	Biological Process: flower morphogenesis (GO:0048439);	Molecular Function: dioxygenase activity (GO:0051213);	
gene-Cesc_004365	6	Molecular Function: GTPase activity (GO:0003924);	Molecular Function: structural constituent of cytoskeleton (GO:0005200);	Molecular Function: GTP binding (GO:0005525);	Cellular Component: cytoplasm (GO:0005737);	Cellular Component: microtubule (GO:0005874);	Biological Process: microtubule-based process (GO:0007017);	
gene-Cesc_004367	6	Molecular Function: copper ion binding (GO:0005507);	Cellular Component: chloroplast (GO:0009507);	Cellular Component: chloroplast stroma (GO:0009570);	Cellular Component: thylakoid (GO:0009579);	Biological Process: defense response to bacterium (GO:0042742);	Cellular Component: apoplast (GO:0048046);	
gene-Cesc_004368	9	Molecular Function: fumarate hydratase activity (GO:0004333);	Cellular Component: mitochondrion (GO:0005739);	Biological Process: tricarboxylic acid cycle (GO:0006099);	Biological Process: fumarate metabolic process (GO:0006106);	Biological Process: malate metabolic process (GO:0006108);	Biological Process: response to oxidative stress (GO:0006979);	Biological Process: response to salt stress (GO:0009651);	Cellular Component: tricarboxylic acid cycle enzyme complex (GO:0045239);	Biological Process: pollen tube development (GO:0048868);	
gene-Cesc_004369	3	Biological Process: mRNA splicing, via spliceosome (GO:0000398);	Cellular Component: nucleoplasm (GO:0005654);	Cellular Component: U4/U6 x U5 tri-snRNP complex (GO:0046540);	
gene-Cesc_004370	5	Molecular Function: RNA binding (GO:0003723);	Molecular Function: endonuclease activity (GO:0004519);	Molecular Function: zinc ion binding (GO:0008270);	Biological Process: RNA modification (GO:0009451);	Cellular Component: intracellular membrane-bounded organelle (GO:0043231);	
gene-Cesc_004371	3	Molecular Function: UDP-glucosyltransferase activity (GO:0035251);	Molecular Function: 7-deoxyloganetic acid glucosyltransferase activity (GO:0102970);	Biological Process: (-)-secologanin biosynthetic process (GO:1900994);	
gene-Cesc_004372	1	Cellular Component: ribosome (GO:0005840);	
gene-Cesc_004373	4	Molecular Function: protein serine/threonine kinase activity (GO:0004674);	Molecular Function: ATP binding (GO:0005524);	Cellular Component: plasma membrane (GO:0005886);	Cellular Component: integral component of membrane (GO:0016021);	
gene-Cesc_004374	10	Molecular Function: DNA binding (GO:0003677);	Molecular Function: DNA-binding transcription factor activity (GO:0003700);	Cellular Component: nucleus (GO:0005634);	Biological Process: transcription, DNA-templated (GO:0006351);	Biological Process: flower development (GO:0009908);	Biological Process: meristem maintenance (GO:0010073);	Biological Process: specification of floral organ identity (GO:0010093);	Biological Process: cell differentiation (GO:0030154);	Biological Process: seed development (GO:0048316);	Biological Process: plant ovule development (GO:0048481);	
gene-Cesc_004375	4	Cellular Component: extracellular region (GO:0005576);	Biological Process: seed germination (GO:0009845);	Molecular Function: mannan endo-1,4-beta-mannosidase activity (GO:0016985);	Biological Process: mannan catabolic process (GO:0046355);	
gene-Cesc_004379	9	Molecular Function: transmembrane receptor protein serine/threonine kinase activity (GO:0004675);	Molecular Function: ATP binding (GO:0005524);	Cellular Component: plasma membrane (GO:0005886);	Biological Process: protein phosphorylation (GO:0006468);	Biological Process: cell surface receptor signaling pathway (GO:0007166);	Cellular Component: endomembrane system (GO:0012505);	Cellular Component: integral component of membrane (GO:0016021);	Biological Process: root hair cell differentiation (GO:0048765);	Cellular Component: pollen tube (GO:0090406);	
gene-Cesc_004380	1	Molecular Function: transporter activity (GO:0005215);	
gene-Cesc_004381	8	Molecular Function: dihydropyrimidinase activity (GO:0004157);	Cellular Component: endoplasmic reticulum (GO:0005783);	Cellular Component: Golgi apparatus (GO:0005794);	Biological Process: uracil catabolic process (GO:0006212);	Cellular Component: endomembrane system (GO:0012505);	Biological Process: beta-alanine biosynthetic process (GO:0019483);	Biological Process: cellular response to nitrogen levels (GO:0043562);	Molecular Function: metal ion binding (GO:0046872);	
gene-Cesc_004382	3	Cellular Component: mitochondrial inner membrane (GO:0005743);	Biological Process: proton motive force-driven ATP synthesis (GO:0015986);	Molecular Function: proton-transporting ATP synthase activity, rotational mechanism (GO:0046933);	
gene-Cesc_004383	4	Cellular Component: cytoplasm (GO:0005737);	Biological Process: protein methylation (GO:0006479);	Molecular Function: methyltransferase activity (GO:0008168);	Molecular Function: metal ion binding (GO:0046872);	
gene-Cesc_004385	3	Biological Process: ubiquitin-dependent protein catabolic process (GO:0006511);	Biological Process: protein deubiquitination (GO:0016579);	Molecular Function: cysteine-type deubiquitinase activity (GO:0036459);	
gene-Cesc_004386	5	Cellular Component: nucleolus (GO:0005730);	Biological Process: transcription, DNA-templated (GO:0006351);	Biological Process: regulation of transcription, DNA-templated (GO:0006355);	Biological Process: response to salt stress (GO:0009651);	Biological Process: response to abscisic acid (GO:0009737);	
gene-Cesc_004388	15	Molecular Function: metalloendopeptidase activity (GO:0004222);	Biological Process: multicellular organism development (GO:0007275);	Biological Process: response to light stimulus (GO:0009416);	Cellular Component: chloroplast (GO:0009507);	Biological Process: gravitropism (GO:0009630);	Biological Process: chloroplast organization (GO:0009658);	Biological Process: response to ethylene (GO:0009723);	Biological Process: negative gravitropism (GO:0009959);	Biological Process: thylakoid membrane organization (GO:0010027);	Biological Process: photosystem II assembly (GO:0010207);	Cellular Component: integral component of membrane (GO:0016021);	Cellular Component: chloroplast membrane (GO:0031969);	Biological Process: response to cation stress (GO:0043157);	Biological Process: photosystem I assembly (GO:0048564);	Biological Process: response to ammonium ion (GO:0060359);	
gene-Cesc_004389	13	Molecular Function: ATP transmembrane transporter activity (GO:0005347);	Cellular Component: mitochondrion (GO:0005739);	Cellular Component: mitochondrial inner membrane (GO:0005743);	Biological Process: mitochondrial transport (GO:0006839);	Cellular Component: chloroplast (GO:0009507);	Cellular Component: plastid envelope (GO:0009526);	Cellular Component: chloroplast thylakoid membrane (GO:0009535);	Cellular Component: plastid (GO:0009536);	Cellular Component: chloroplast envelope (GO:0009941);	Biological Process: photoprotection (GO:0010117);	Biological Process: photosystem II repair (GO:0010206);	Cellular Component: integral component of membrane (GO:0016021);	Cellular Component: thylakoid membrane (GO:0042651);	
gene-Cesc_004391	12	Cellular Component: nuclear envelope (GO:0005635);	Cellular Component: nuclear inner membrane (GO:0005637);	Cellular Component: endoplasmic reticulum (GO:0005783);	Cellular Component: endoplasmic reticulum membrane (GO:0005789);	Cellular Component: cytoskeleton (GO:0005856);	Biological Process: nucleus organization (GO:0006997);	Cellular Component: phragmoplast (GO:0009524);	Cellular Component: integral component of membrane (GO:0016021);	Molecular Function: protein-membrane adaptor activity (GO:0043495);	Biological Process: protein homooligomerization (GO:0051260);	Biological Process: protein heterooligomerization (GO:0051291);	Biological Process: protein localization to nuclear envelope (GO:0090435);	
gene-Cesc_004392	7	Cellular Component: proteasome complex (GO:0000502);	Cellular Component: nucleus (GO:0005634);	Cellular Component: cytosol (GO:0005829);	Molecular Function: metallopeptidase activity (GO:0008237);	Biological Process: response to salt stress (GO:0009651);	Biological Process: protein catabolic process (GO:0030163);	Molecular Function: metal ion binding (GO:0046872);	
gene-Cesc_004393	8	Molecular Function: transcription corepressor activity (GO:0003714);	Cellular Component: nucleus (GO:0005634);	Cellular Component: cytosol (GO:0005829);	Biological Process: multicellular organism development (GO:0007275);	Cellular Component: COP9 signalosome (GO:0008180);	Biological Process: red, far-red light phototransduction (GO:0009585);	Biological Process: protein catabolic process (GO:0030163);	Biological Process: negative regulation of transcription, DNA-templated (GO:0045892);	
gene-Cesc_004394	4	Molecular Function: catechol oxidase activity (GO:0004097);	Cellular Component: chloroplast thylakoid lumen (GO:0009543);	Biological Process: pigment biosynthetic process (GO:0046148);	Molecular Function: metal ion binding (GO:0046872);	
gene-Cesc_004397	3	Molecular Function: ATP binding (GO:0005524);	Biological Process: myo-inositol hexakisphosphate biosynthetic process (GO:0010264);	Molecular Function: inositol 3-kinase activity (GO:0019140);	
gene-Cesc_004400	6	Cellular Component: mitochondrial inner membrane (GO:0005743);	Biological Process: mitochondrial transport (GO:0006839);	Molecular Function: succinate transmembrane transporter activity (GO:0015141);	Biological Process: fumarate transport (GO:0015741);	Biological Process: succinate transport (GO:0015744);	Cellular Component: integral component of membrane (GO:0016021);	
gene-Cesc_004402	4	Molecular Function: nucleotide binding (GO:0000166);	Molecular Function: single-stranded RNA binding (GO:0003727);	Molecular Function: mRNA binding (GO:0003729);	Biological Process: cell population proliferation (GO:0008283);	
gene-Cesc_004405	4	Molecular Function: RNA binding (GO:0003723);	Molecular Function: endonuclease activity (GO:0004519);	Biological Process: RNA modification (GO:0009451);	Cellular Component: intracellular membrane-bounded organelle (GO:0043231);	
gene-Cesc_004407	2	Molecular Function: glutathione transferase activity (GO:0004364);	Biological Process: defense response (GO:0006952);	
gene-Cesc_004409	4	Cellular Component: glycosylphosphatidylinositol-N-acetylglucosaminyltransferase (GPI-GnT) complex (GO:0000506);	Biological Process: GPI anchor biosynthetic process (GO:0006506);	Cellular Component: integral component of membrane (GO:0016021);	Molecular Function: phosphatidylinositol N-acetylglucosaminyltransferase activity (GO:0017176);	
gene-Cesc_004410	3	Cellular Component: mitochondrion (GO:0005739);	Cellular Component: mitochondrial respiratory chain complex I (GO:0005747);	Biological Process: mitochondrial electron transport, NADH to ubiquinone (GO:0006120);	
gene-Cesc_004413	5	Cellular Component: nucleus (GO:0005634);	Cellular Component: chloroplast (GO:0009507);	Biological Process: defense response to bacterium (GO:0009816);	Biological Process: positive regulation of DNA-binding transcription factor activity (GO:0051091);	Biological Process: cellular response to light stimulus (GO:0071482);	
gene-Cesc_004414	9	Molecular Function: nucleic acid binding (GO:0003676);	Molecular Function: DNA-binding transcription factor activity (GO:0003700);	Cellular Component: nucleus (GO:0005634);	Biological Process: transcription, DNA-templated (GO:0006351);	Biological Process: regulation of transcription, DNA-templated (GO:0006355);	Biological Process: response to chitin (GO:0010200);	Molecular Function: metal ion binding (GO:0046872);	Biological Process: cellular response to nickel ion (GO:0071289);	Biological Process: regulation of root development (GO:2000280);	
gene-Cesc_004416	9	Molecular Function: UDP-glycosyltransferase activity (GO:0008194);	Biological Process: glycolipid biosynthetic process (GO:0009247);	Cellular Component: chloroplast (GO:0009507);	Cellular Component: plastid (GO:0009536);	Cellular Component: chloroplast envelope (GO:0009941);	Cellular Component: integral component of membrane (GO:0016021);	Biological Process: cellular response to phosphate starvation (GO:0016036);	Cellular Component: chloroplast membrane (GO:0031969);	Biological Process: sulfolipid biosynthetic process (GO:0046506);	
gene-Cesc_004417	4	Molecular Function: RNA binding (GO:0003723);	Molecular Function: endonuclease activity (GO:0004519);	Biological Process: RNA modification (GO:0009451);	Cellular Component: intracellular membrane-bounded organelle (GO:0043231);	
gene-Cesc_004418	6	Molecular Function: DNA-binding transcription factor activity (GO:0003700);	Cellular Component: nucleus (GO:0005634);	Biological Process: transcription, DNA-templated (GO:0006351);	Biological Process: epidermal cell fate specification (GO:0009957);	Biological Process: seed coat development (GO:0010214);	Molecular Function: sequence-specific DNA binding (GO:0043565);	
gene-Cesc_004423	4	Molecular Function: S-adenosylmethionine-dependent methyltransferase activity (GO:0008757);	Molecular Function: gibberellin carboxyl-O-methyltransferase activity (GO:0010341);	Molecular Function: metal ion binding (GO:0046872);	Molecular Function: gibberellin A4 carboxyl methyltransferase activity (GO:0102118);	
gene-Cesc_004424	3	Molecular Function: cysteine-type endopeptidase inhibitor activity (GO:0004869);	Cellular Component: extracellular region (GO:0005576);	Biological Process: defense response (GO:0006952);	
gene-Cesc_004425	5	Cellular Component: extracellular region (GO:0005576);	Cellular Component: plasma membrane (GO:0005886);	Biological Process: lipid transport (GO:0006869);	Molecular Function: lipid binding (GO:0008289);	Cellular Component: anchored component of plasma membrane (GO:0046658);	
gene-Cesc_004428	2	Molecular Function: mannose binding (GO:0005537);	Cellular Component: extracellular region (GO:0005576);	
gene-Cesc_004433	6	Molecular Function: RNA binding (GO:0003723);	Molecular Function: structural constituent of ribosome (GO:0003735);	Biological Process: translation (GO:0006412);	Cellular Component: plasmodesma (GO:0009506);	Cellular Component: membrane (GO:0016020);	Cellular Component: cytosolic small ribosomal subunit (GO:0022627);	
gene-Cesc_004434	12	Molecular Function: GTP binding (GO:0005525);	Cellular Component: nucleus (GO:0005634);	Cellular Component: nucleolus (GO:0005730);	Cellular Component: cytosol (GO:0005829);	Biological Process: rRNA processing (GO:0006364);	Molecular Function: hydrolase activity (GO:0016787);	Biological Process: ribosome biogenesis (GO:0042254);	Molecular Function: ribosome binding (GO:0043022);	Biological Process: leaf development (GO:0048366);	Biological Process: cotyledon development (GO:0048825);	Biological Process: positive regulation of ribosome biogenesis (GO:0090070);	Biological Process: regulation of auxin polar transport (GO:2000012);	
gene-Cesc_004435	4	Molecular Function: xenobiotic transmembrane transporter activity (GO:0015238);	Molecular Function: antiporter activity (GO:0015297);	Cellular Component: integral component of membrane (GO:0016021);	Cellular Component: chloroplast membrane (GO:0031969);	
gene-Cesc_004436	2	Cellular Component: actin cytoskeleton (GO:0015629);	Biological Process: actin filament depolymerization (GO:0030042);	
gene-Cesc_004437	2	Molecular Function: ammonium transmembrane transporter activity (GO:0008519);	Cellular Component: integral component of membrane (GO:0016021);	
gene-Cesc_004438	2	Molecular Function: ammonium transmembrane transporter activity (GO:0008519);	Cellular Component: integral component of membrane (GO:0016021);	
gene-Cesc_004439	4	Cellular Component: cytosol (GO:0005829);	Biological Process: response to cold (GO:0009409);	Biological Process: response to salt stress (GO:0009651);	Biological Process: vegetative to reproductive phase transition of meristem (GO:0010228);	
gene-Cesc_004440	6	Molecular Function: peroxidase activity (GO:0004601);	Cellular Component: extracellular region (GO:0005576);	Biological Process: response to oxidative stress (GO:0006979);	Molecular Function: heme binding (GO:0020037);	Biological Process: hydrogen peroxide catabolic process (GO:0042744);	Molecular Function: metal ion binding (GO:0046872);	
gene-Cesc_004441	10	Molecular Function: phosphatidylinositol phospholipase C activity (GO:0004435);	Molecular Function: obsolete signal transducer activity (GO:0004871);	Cellular Component: intracellular anatomical structure (GO:0005622);	Cellular Component: plasma membrane (GO:0005886);	Biological Process: embryo sac development (GO:0009553);	Biological Process: microsporogenesis (GO:0009556);	Biological Process: positive regulation of auxin biosynthetic process (GO:0010601);	Biological Process: lipid catabolic process (GO:0016042);	Biological Process: intracellular signal transduction (GO:0035556);	Biological Process: floral organ development (GO:0048437);	
gene-Cesc_004442	2	Biological Process: defense response to insect (GO:0002213);	Biological Process: regulation of jasmonic acid mediated signaling pathway (GO:2000022);	
gene-Cesc_004443	3	Cellular Component: chloroplast inner membrane (GO:0009706);	Biological Process: protein transport (GO:0015031);	Molecular Function: oxidoreductase activity (GO:0016491);	
gene-Cesc_004446	12	Molecular Function: peroxidase activity (GO:0004601);	Cellular Component: extracellular region (GO:0005576);	Cellular Component: cell wall (GO:0005618);	Cellular Component: vacuole (GO:0005773);	Biological Process: response to oxidative stress (GO:0006979);	Cellular Component: plant-type cell wall (GO:0009505);	Cellular Component: plasmodesma (GO:0009506);	Biological Process: plant-type cell wall organization (GO:0009664);	Cellular Component: membrane (GO:0016020);	Molecular Function: heme binding (GO:0020037);	Biological Process: hydrogen peroxide catabolic process (GO:0042744);	Molecular Function: metal ion binding (GO:0046872);	
gene-Cesc_004449	7	Molecular Function: ferroxidase activity (GO:0004322);	Molecular Function: iron ion binding (GO:0005506);	Cellular Component: cytoplasm (GO:0005737);	Biological Process: iron ion transport (GO:0006826);	Biological Process: intracellular sequestering of iron ion (GO:0006880);	Molecular Function: ferric iron binding (GO:0008199);	Cellular Component: chloroplast (GO:0009507);	
gene-Cesc_004450	7	Molecular Function: hydrolase activity, hydrolyzing O-glycosyl compounds (GO:0004553);	Cellular Component: cell wall (GO:0005618);	Biological Process: xyloglucan metabolic process (GO:0010411);	Molecular Function: xyloglucan:xyloglucosyl transferase activity (GO:0016762);	Biological Process: cell wall biogenesis (GO:0042546);	Cellular Component: apoplast (GO:0048046);	Biological Process: cell wall organization (GO:0071555);	
gene-Cesc_004451	10	Cellular Component: phagophore assembly site (GO:0000407);	Cellular Component: endoplasmic reticulum (GO:0005783);	Cellular Component: endoplasmic reticulum membrane (GO:0005789);	Biological Process: exocytosis (GO:0006887);	Biological Process: endoplasmic reticulum organization (GO:0007029);	Biological Process: Golgi organization (GO:0007030);	Biological Process: endomembrane system organization (GO:0010256);	Biological Process: regulation of autophagy (GO:0010506);	Cellular Component: integral component of membrane (GO:0016021);	Biological Process: vesicle-mediated transport (GO:0016192);	
gene-Cesc_004453	5	Molecular Function: DNA binding (GO:0003677);	Molecular Function: DNA topoisomerase type I (single strand cut, ATP-independent) activity (GO:0003917);	Cellular Component: chromosome (GO:0005694);	Biological Process: DNA topological change (GO:0006265);	Molecular Function: zinc ion binding (GO:0008270);	
gene-Cesc_004455	12	Biological Process: protein polyubiquitination (GO:0000209);	Molecular Function: ubiquitin-protein transferase activity (GO:0004842);	Cellular Component: cytosol (GO:0005829);	Molecular Function: zinc ion binding (GO:0008270);	Biological Process: response to water deprivation (GO:0009414);	Biological Process: response to abscisic acid (GO:0009737);	Biological Process: abscisic acid-activated signaling pathway (GO:0009738);	Biological Process: response to chitin (GO:0010200);	Biological Process: ubiquitin-dependent protein catabolic process (GO:0042787);	Biological Process: proteasome-mediated ubiquitin-dependent protein catabolic process (GO:0043161);	Biological Process: protein autoubiquitination (GO:0051865);	Molecular Function: ubiquitin protein ligase activity (GO:0061630);	
gene-Cesc_004456	3	Molecular Function: signaling receptor activity (GO:0004872);	Biological Process: response to hormone (GO:0009725);	Cellular Component: integral component of membrane (GO:0016021);	
gene-Cesc_004457	4	Molecular Function: DNA-binding transcription factor activity (GO:0003700);	Cellular Component: nucleus (GO:0005634);	Biological Process: transcription, DNA-templated (GO:0006351);	Molecular Function: sequence-specific DNA binding (GO:0043565);	
gene-Cesc_004459	9	Biological Process: response to reactive oxygen species (GO:0000302);	Cellular Component: chloroplast (GO:0009507);	Cellular Component: plastid (GO:0009536);	Biological Process: photoperiodism (GO:0009648);	Cellular Component: chloroplast envelope (GO:0009941);	Cellular Component: membrane (GO:0016020);	Cellular Component: integral component of membrane (GO:0016021);	Cellular Component: chloroplast membrane (GO:0031969);	Biological Process: leaf development (GO:0048366);	
gene-Cesc_004460	3	Molecular Function: gamma-glutamylcyclotransferase activity (GO:0003839);	Cellular Component: cytoplasm (GO:0005737);	Biological Process: glutathione catabolic process (GO:0006751);	
gene-Cesc_004461	7	Molecular Function: DNA binding (GO:0003677);	Molecular Function: mRNA binding (GO:0003729);	Cellular Component: nucleus (GO:0005634);	Cellular Component: cytoplasm (GO:0005737);	Biological Process: transcription, DNA-templated (GO:0006351);	Biological Process: regulation of transcription, DNA-templated (GO:0006355);	Biological Process: response to cadmium ion (GO:0046686);	
gene-Cesc_004462	7	Molecular Function: nucleotide binding (GO:0000166);	Molecular Function: mRNA binding (GO:0003729);	Cellular Component: nucleus (GO:0005634);	Biological Process: mRNA processing (GO:0006397);	Molecular Function: poly(A) binding (GO:0008143);	Cellular Component: cytoplasmic stress granule (GO:0010494);	Biological Process: cellular response to heat (GO:0034605);	
gene-Cesc_004463	4	Molecular Function: DNA binding (GO:0003677);	Cellular Component: nucleus (GO:0005634);	Biological Process: transcription, DNA-templated (GO:0006351);	Biological Process: regulation of transcription, DNA-templated (GO:0006355);	
gene-Cesc_004465	3	Cellular Component: nucleus (GO:0005634);	Biological Process: cell cycle (GO:0007049);	Biological Process: cell division (GO:0051301);	
gene-Cesc_004466	1	Cellular Component: integral component of membrane (GO:0016021);	
gene-Cesc_004467	2	Cellular Component: plasma membrane (GO:0005886);	Cellular Component: integral component of membrane (GO:0016021);	
gene-Cesc_004468	5	Molecular Function: DNA-binding transcription factor activity (GO:0003700);	Molecular Function: calmodulin binding (GO:0005516);	Cellular Component: nucleus (GO:0005634);	Biological Process: transcription, DNA-templated (GO:0006351);	Molecular Function: sequence-specific DNA binding (GO:0043565);	
gene-Cesc_004470	8	Molecular Function: DNA binding (GO:0003677);	Molecular Function: DNA-binding transcription factor activity (GO:0003700);	Cellular Component: nucleus (GO:0005634);	Cellular Component: cytoplasm (GO:0005737);	Biological Process: transcription, DNA-templated (GO:0006351);	Biological Process: response to brassinosteroid (GO:0009741);	Biological Process: brassinosteroid mediated signaling pathway (GO:0009742);	Biological Process: regulation of growth (GO:0040008);	
gene-Cesc_004471	4	Molecular Function: DNA binding (GO:0003677);	Molecular Function: DNA-binding transcription factor activity (GO:0003700);	Cellular Component: nucleus (GO:0005634);	Biological Process: transcription, DNA-templated (GO:0006351);	
gene-Cesc_004474	1	Cellular Component: mitochondrion (GO:0005739);	
gene-Cesc_004475	6	Molecular Function: arginyltransferase activity (GO:0004057);	Cellular Component: cytoplasm (GO:0005737);	Biological Process: response to abscisic acid (GO:0009737);	Biological Process: regulation of seed germination (GO:0010029);	Biological Process: protein arginylation (GO:0016598);	Biological Process: regulation of lipid catabolic process (GO:0050994);	
gene-Cesc_004476	7	Molecular Function: glycylpeptide N-tetradecanoyltransferase activity (GO:0004379);	Cellular Component: cytosol (GO:0005829);	Cellular Component: ribosome (GO:0005840);	Biological Process: N-terminal protein myristoylation (GO:0006499);	Biological Process: embryonic shoot morphogenesis (GO:0010064);	Molecular Function: myristoyltransferase activity (GO:0019107);	Biological Process: growth (GO:0040007);	
gene-Cesc_004478	5	Cellular Component: autophagosome membrane (GO:0000421);	Cellular Component: microtubule (GO:0005874);	Biological Process: autophagy (GO:0006914);	Biological Process: protein transport (GO:0015031);	Cellular Component: cytoplasmic vesicle (GO:0031410);	
gene-Cesc_004479	5	Molecular Function: DNA binding (GO:0003677);	Molecular Function: DNA-binding transcription factor activity (GO:0003700);	Cellular Component: nucleus (GO:0005634);	Biological Process: transcription, DNA-templated (GO:0006351);	Biological Process: regulation of transcription, DNA-templated (GO:0006355);	
gene-Cesc_004480	10	Cellular Component: nucleus (GO:0005634);	Cellular Component: cytoplasm (GO:0005737);	Biological Process: response to unfolded protein (GO:0006986);	Biological Process: response to heat (GO:0009408);	Biological Process: response to wounding (GO:0009611);	Biological Process: cellular response to heat (GO:0034605);	Biological Process: chaperone-mediated protein complex assembly (GO:0051131);	Molecular Function: Hsp90 protein binding (GO:0051879);	Biological Process: cellular response to cold (GO:0070417);	Molecular Function: preprotein binding (GO:0070678);	
gene-Cesc_004482	3	Cellular Component: chloroplast stroma (GO:0009570);	Molecular Function: UDPsulfoquinovose synthase activity (GO:0046507);	Molecular Function: obsolete coenzyme binding (GO:0050662);	
gene-Cesc_004483	8	Molecular Function: monooxygenase activity (GO:0004497);	Molecular Function: iron ion binding (GO:0005506);	Cellular Component: membrane (GO:0016020);	Cellular Component: integral component of membrane (GO:0016021);	Molecular Function: oxidoreductase activity, acting on paired donors, with incorporation or reduction of molecular oxygen, NAD(P)H as one donor, and incorporation of one atom of oxygen (GO:0016709);	Molecular Function: heme binding (GO:0020037);	Biological Process: secondary metabolite biosynthetic process (GO:0044550);	Biological Process: cellular response to iron ion (GO:0071281);	
gene-Cesc_004486	5	Molecular Function: structural constituent of ribosome (GO:0003735);	Cellular Component: ribosome (GO:0005840);	Biological Process: translation (GO:0006412);	Cellular Component: chloroplast (GO:0009507);	Molecular Function: rRNA binding (GO:0019843);	
gene-Cesc_004487	1	Cellular Component: plasma membrane (GO:0005886);	
gene-Cesc_004489	5	Molecular Function: nucleotide binding (GO:0000166);	Molecular Function: DNA binding (GO:0003677);	Molecular Function: RNA binding (GO:0003723);	Molecular Function: nuclease activity (GO:0004518);	Molecular Function: metal ion binding (GO:0046872);	
gene-Cesc_004492	10	Molecular Function: double-stranded DNA binding (GO:0003690);	Molecular Function: single-stranded RNA binding (GO:0003727);	Biological Process: DNA-templated transcription, termination (GO:0006353);	Biological Process: regulation of transcription, DNA-templated (GO:0006355);	Biological Process: RNA splicing (GO:0008380);	Cellular Component: chloroplast (GO:0009507);	Biological Process: chloroplast organization (GO:0009658);	Biological Process: embryo development ending in seed dormancy (GO:0009793);	Molecular Function: rRNA binding (GO:0019843);	Biological Process: ribosome assembly (GO:0042255);	
gene-Cesc_004493	3	Cellular Component: chloroplast (GO:0009507);	Cellular Component: chloroplast thylakoid lumen (GO:0009543);	Biological Process: photosystem II assembly (GO:0010207);	
gene-Cesc_004494	9	Molecular Function: L-alanine:2-oxoglutarate aminotransferase activity (GO:0004021);	Cellular Component: peroxisome (GO:0005777);	Molecular Function: alanine-glyoxylate transaminase activity (GO:0008453);	Biological Process: biosynthetic process (GO:0009058);	Cellular Component: chloroplast (GO:0009507);	Cellular Component: chloroplast stroma (GO:0009570);	Molecular Function: pyridoxal phosphate binding (GO:0030170);	Biological Process: L-alanine catabolic process (GO:0042853);	Molecular Function: glycine:2-oxoglutarate aminotransferase activity (GO:0047958);	
gene-Cesc_004495	10	Molecular Function: DNA-binding transcription factor activity (GO:0003700);	Cellular Component: nucleus (GO:0005634);	Biological Process: transcription, DNA-templated (GO:0006351);	Biological Process: regulation of transcription, DNA-templated (GO:0006355);	Biological Process: guard cell differentiation (GO:0010052);	Biological Process: stomatal movement (GO:0010118);	Molecular Function: sequence-specific DNA binding (GO:0043565);	Biological Process: positive regulation of transcription, DNA-templated (GO:0045893);	Molecular Function: metal ion binding (GO:0046872);	Biological Process: regulation of cell wall pectin metabolic process (GO:1902066);	
gene-Cesc_004500	13	Molecular Function: DNA binding (GO:0003677);	Molecular Function: DNA-binding transcription factor activity (GO:0003700);	Cellular Component: nucleus (GO:0005634);	Biological Process: regulation of carbohydrate metabolic process (GO:0006109);	Biological Process: regulation of glycolytic process (GO:0006110);	Biological Process: transcription, DNA-templated (GO:0006351);	Biological Process: lipid metabolic process (GO:0006629);	Biological Process: multicellular organism development (GO:0007275);	Biological Process: lipid biosynthetic process (GO:0008610);	Biological Process: response to sucrose (GO:0009744);	Biological Process: ethylene-activated signaling pathway (GO:0009873);	Biological Process: triglyceride biosynthetic process (GO:0019432);	Biological Process: positive regulation of cutin biosynthetic process (GO:1901959);	
gene-Cesc_004501	9	Molecular Function: core promoter sequence-specific DNA binding (GO:0001046);	Molecular Function: DNA-binding transcription activator activity, RNA polymerase II-specific (GO:0001228);	Molecular Function: DNA-binding transcription factor activity (GO:0003700);	Cellular Component: nucleus (GO:0005634);	Biological Process: regulation of transcription, DNA-templated (GO:0006355);	Biological Process: transcription by RNA polymerase II (GO:0006366);	Biological Process: multicellular organism development (GO:0007275);	Biological Process: double fertilization forming a zygote and endosperm (GO:0009567);	Biological Process: regulation of defense response (GO:0031347);	
gene-Cesc_004505	18	Molecular Function: histone acetyltransferase activity (GO:0004402);	Cellular Component: nucleus (GO:0005634);	Cellular Component: heterochromatin (GO:0005720);	Biological Process: transcription, DNA-templated (GO:0006351);	Biological Process: regulation of transcription, DNA-templated (GO:0006355);	Molecular Function: zinc ion binding (GO:0008270);	Molecular Function: methyl-CpG binding (GO:0008327);	Cellular Component: plasmodesma (GO:0009506);	Biological Process: maintenance of DNA methylation (GO:0010216);	Biological Process: secondary shoot formation (GO:0010223);	Biological Process: protein ubiquitination (GO:0016567);	Biological Process: histone acetylation (GO:0016573);	Molecular Function: histone binding (GO:0042393);	Biological Process: histone H3 acetylation (GO:0043966);	Biological Process: histone H4 acetylation (GO:0043967);	Biological Process: photoperiodism, flowering (GO:0048573);	Molecular Function: ubiquitin protein ligase activity (GO:0061630);	Biological Process: regulation of DNA methylation-dependent heterochromatin assembly (GO:0090308);	
gene-Cesc_004508	4	Molecular Function: signaling receptor activity (GO:0004872);	Biological Process: response to hormone (GO:0009725);	Biological Process: response to sucrose (GO:0009744);	Cellular Component: integral component of membrane (GO:0016021);	
gene-Cesc_004510	2	Cellular Component: nucleus (GO:0005634);	Molecular Function: transaminase activity (GO:0008483);	
gene-Cesc_004512	21	Cellular Component: TIM23 mitochondrial import inner membrane translocase complex (GO:0005744);	Cellular Component: vacuole (GO:0005773);	Biological Process: response to cold (GO:0009409);	Cellular Component: chloroplast (GO:0009507);	Cellular Component: plastid outer membrane (GO:0009527);	Cellular Component: plastid (GO:0009536);	Biological Process: response to wounding (GO:0009611);	Cellular Component: chloroplast outer membrane (GO:0009707);	Biological Process: response to sucrose (GO:0009744);	Biological Process: response to glucose (GO:0009749);	Biological Process: response to jasmonic acid (GO:0009753);	Cellular Component: chloroplast envelope (GO:0009941);	Molecular Function: amino acid transmembrane transporter activity (GO:0015171);	Molecular Function: protein transmembrane transporter activity (GO:0015266);	Molecular Function: porin activity (GO:0015288);	Biological Process: protein import into mitochondrial matrix (GO:0030150);	Cellular Component: integral component of mitochondrial inner membrane (GO:0031305);	Cellular Component: etioplast membrane (GO:0034426);	Molecular Function: protein homodimerization activity (GO:0042803);	Biological Process: protein import into chloroplast stroma (GO:0045037);	Cellular Component: pore complex (GO:0046930);	
gene-Cesc_004515	4	Cellular Component: vacuole (GO:0005773);	Cellular Component: cytosol (GO:0005829);	Molecular Function: dipeptidyl-peptidase activity (GO:0008239);	Molecular Function: metal ion binding (GO:0046872);	
gene-Cesc_004520	14	Cellular Component: Golgi membrane (GO:0000139);	Molecular Function: P-type calcium transporter activity (GO:0005388);	Molecular Function: ATP binding (GO:0005524);	Cellular Component: endosome (GO:0005768);	Cellular Component: Golgi apparatus (GO:0005794);	Cellular Component: trans-Golgi network (GO:0005802);	Biological Process: calcium ion transport (GO:0006816);	Cellular Component: endomembrane system (GO:0012505);	Molecular Function: ABC-type manganese transporter activity (GO:0015410);	Cellular Component: integral component of membrane (GO:0016021);	Cellular Component: late endosome membrane (GO:0031902);	Molecular Function: metal ion binding (GO:0046872);	Biological Process: root development (GO:0048364);	Biological Process: manganese ion homeostasis (GO:0055071);	
gene-Cesc_004521	5	Molecular Function: ATP binding (GO:0005524);	Cellular Component: plasma membrane (GO:0005886);	Biological Process: defense response (GO:0006952);	Biological Process: signal transduction (GO:0007165);	Molecular Function: ADP binding (GO:0043531);	
gene-Cesc_004523	5	Molecular Function: monooxygenase activity (GO:0004497);	Molecular Function: iron ion binding (GO:0005506);	Cellular Component: integral component of membrane (GO:0016021);	Molecular Function: oxidoreductase activity, acting on paired donors, with incorporation or reduction of molecular oxygen (GO:0016705);	Molecular Function: heme binding (GO:0020037);	
gene-Cesc_004524	4	Molecular Function: calcium ion binding (GO:0005509);	Biological Process: detection of calcium ion (GO:0005513);	Cellular Component: intracellular anatomical structure (GO:0005622);	Biological Process: calcium-mediated signaling (GO:0019722);	
gene-Cesc_004525	3	Cellular Component: intracellular anatomical structure (GO:0005622);	Biological Process: ethylene-activated signaling pathway (GO:0009873);	Biological Process: protein ubiquitination (GO:0016567);	
gene-Cesc_004526	3	Cellular Component: plant-type vacuole membrane (GO:0009705);	Molecular Function: calcium:proton antiporter activity (GO:0015369);	Cellular Component: integral component of membrane (GO:0016021);	
gene-Cesc_004529	6	Biological Process: sulfate assimilation (GO:0000103);	Molecular Function: adenylylsulfate kinase activity (GO:0004020);	Molecular Function: ATP binding (GO:0005524);	Cellular Component: cytosol (GO:0005829);	Biological Process: cysteine biosynthetic process (GO:0019344);	Biological Process: hydrogen sulfide biosynthetic process (GO:0070814);	
gene-Cesc_004530	9	Cellular Component: endoplasmic reticulum (GO:0005783);	Biological Process: protein targeting to vacuole (GO:0006623);	Biological Process: potassium ion transport (GO:0006813);	Biological Process: regulation of pH (GO:0006885);	Cellular Component: endomembrane system (GO:0012505);	Molecular Function: solute:proton antiporter activity (GO:0015299);	Cellular Component: integral component of membrane (GO:0016021);	Biological Process: cellular potassium ion homeostasis (GO:0030007);	Biological Process: water homeostasis (GO:0030104);	
gene-Cesc_004532	14	Cellular Component: proteasome complex (GO:0000502);	Molecular Function: ATP binding (GO:0005524);	Cellular Component: cell wall (GO:0005618);	Cellular Component: nucleolus (GO:0005730);	Cellular Component: plasma membrane (GO:0005886);	Cellular Component: proteasome regulatory particle, base subcomplex (GO:0008540);	Cellular Component: plasmodesma (GO:0009506);	Cellular Component: membrane (GO:0016020);	Molecular Function: TBP-class protein binding (GO:0017025);	Biological Process: ubiquitin-dependent ERAD pathway (GO:0030433);	Cellular Component: nuclear proteasome complex (GO:0031595);	Cellular Component: cytosolic proteasome complex (GO:0031597);	Molecular Function: proteasome-activating activity (GO:0036402);	Biological Process: positive regulation of RNA polymerase II transcription preinitiation complex assembly (GO:0045899);	
gene-Cesc_004533	6	Molecular Function: DNA-binding transcription factor activity (GO:0003700);	Cellular Component: nucleus (GO:0005634);	Biological Process: transcription, DNA-templated (GO:0006351);	Biological Process: response to abscisic acid (GO:0009737);	Biological Process: abscisic acid-activated signaling pathway (GO:0009738);	Molecular Function: sequence-specific DNA binding (GO:0043565);	
gene-Cesc_004534	8	Cellular Component: endosome (GO:0005768);	Cellular Component: Golgi apparatus (GO:0005794);	Cellular Component: trans-Golgi network (GO:0005802);	Cellular Component: plasmodesma (GO:0009506);	Biological Process: cellulose microfibril organization (GO:0010215);	Biological Process: cell growth (GO:0016049);	Cellular Component: anchored component of membrane (GO:0031225);	Cellular Component: anchored component of plasma membrane (GO:0046658);	
gene-Cesc_004535	3	Cellular Component: nucleus (GO:0005634);	Biological Process: multicellular organism development (GO:0007275);	Molecular Function: metal ion binding (GO:0046872);	
gene-Cesc_004537	9	Molecular Function: obsolete gamma-glutamyltransferase activity (GO:0003840);	Cellular Component: vacuole (GO:0005773);	Cellular Component: vacuolar membrane (GO:0005774);	Biological Process: glutathione catabolic process (GO:0006751);	Biological Process: xenobiotic metabolic process (GO:0006805);	Biological Process: response to toxic substance (GO:0009636);	Cellular Component: integral component of membrane (GO:0016021);	Molecular Function: glutathione gamma-glutamylcysteinyltransferase activity (GO:0016756);	Molecular Function: glutathione hydrolase activity (GO:0036374);	
gene-Cesc_004538	2	Molecular Function: protein serine/threonine phosphatase activity (GO:0004722);	Molecular Function: metal ion binding (GO:0046872);	
gene-Cesc_004539	7	Molecular Function: endopeptidase activity (GO:0004175);	Cellular Component: nucleus (GO:0005634);	Biological Process: response to salt stress (GO:0009651);	Biological Process: vegetative to reproductive phase transition of meristem (GO:0010228);	Cellular Component: nuclear speck (GO:0016607);	Biological Process: protein desumoylation (GO:0016926);	Molecular Function: deSUMOylase activity (GO:0016929);	
gene-Cesc_004541	3	Molecular Function: structural constituent of ribosome (GO:0003735);	Cellular Component: ribosome (GO:0005840);	Biological Process: translation (GO:0006412);	
gene-Cesc_004543	8	Molecular Function: methenyltetrahydrofolate cyclohydrolase activity (GO:0004477);	Molecular Function: methylenetetrahydrofolate dehydrogenase (NADP+) activity (GO:0004488);	Cellular Component: mitochondrion (GO:0005739);	Cellular Component: cytosol (GO:0005829);	Biological Process: one-carbon metabolic process (GO:0006730);	Biological Process: folic acid-containing compound biosynthetic process (GO:0009396);	Biological Process: photorespiration (GO:0009853);	Biological Process: tetrahydrofolate interconversion (GO:0035999);	
gene-Cesc_004544	3	Molecular Function: acid phosphatase activity (GO:0003993);	Cellular Component: extracellular region (GO:0005576);	Molecular Function: metal ion binding (GO:0046872);	
gene-Cesc_004546	9	Molecular Function: aspartate kinase activity (GO:0004072);	Molecular Function: homoserine dehydrogenase activity (GO:0004412);	Molecular Function: ATP binding (GO:0005524);	Biological Process: methionine biosynthetic process (GO:0009086);	Biological Process: threonine biosynthetic process (GO:0009088);	Biological Process: lysine biosynthetic process via diaminopimelate (GO:0009089);	Cellular Component: chloroplast (GO:0009507);	Molecular Function: amino acid binding (GO:0016597);	Molecular Function: NADP binding (GO:0050661);	
gene-Cesc_004547	4	Molecular Function: voltage-gated chloride channel activity (GO:0005247);	Cellular Component: trans-Golgi network (GO:0005802);	Biological Process: unidimensional cell growth (GO:0009826);	Cellular Component: chloride channel complex (GO:0034707);	
gene-Cesc_004551	3	Molecular Function: DNA binding (GO:0003677);	Biological Process: leaf morphogenesis (GO:0009965);	Biological Process: shoot system morphogenesis (GO:0010016);	
gene-Cesc_004552	4	Molecular Function: glutathione transferase activity (GO:0004364);	Biological Process: response to herbicide (GO:0009635);	Molecular Function: protein homodimerization activity (GO:0042803);	Cellular Component: protein-containing complex (GO:0043234);	
gene-Cesc_004555	4	Molecular Function: ATP binding (GO:0005524);	Cellular Component: chloroplast (GO:0009507);	Cellular Component: plastoglobule (GO:0010287);	Molecular Function: kinase activity (GO:0016301);	
gene-Cesc_004556	5	Cellular Component: extracellular matrix (GO:0005578);	Cellular Component: vacuole (GO:0005773);	Cellular Component: vacuolar membrane (GO:0005774);	Biological Process: carbohydrate metabolic process (GO:0005975);	Molecular Function: xylan 1,4-beta-xylosidase activity (GO:0009044);	
gene-Cesc_004557	6	Molecular Function: DNA-binding transcription factor activity (GO:0003700);	Cellular Component: nucleus (GO:0005634);	Biological Process: transcription, DNA-templated (GO:0006351);	Molecular Function: identical protein binding (GO:0042802);	Molecular Function: sequence-specific DNA binding (GO:0043565);	Biological Process: positive regulation of transcription, DNA-templated (GO:0045893);	
gene-Cesc_004560	3	Biological Process: transcription, DNA-templated (GO:0006351);	Biological Process: regulation of transcription, DNA-templated (GO:0006355);	Cellular Component: mediator complex (GO:0016592);	
gene-Cesc_004563	1	Cellular Component: nucleus (GO:0005634);	
gene-Cesc_004565	4	Cellular Component: chloroplast (GO:0009507);	Cellular Component: chloroplast thylakoid membrane (GO:0009535);	Biological Process: photosystem II oxygen evolving complex assembly (GO:0010270);	Cellular Component: integral component of membrane (GO:0016021);	
gene-Cesc_004566	7	Cellular Component: P-body (GO:0000932);	Cellular Component: nucleus (GO:0005634);	Cellular Component: cytoplasm (GO:0005737);	Molecular Function: nucleotidyltransferase activity (GO:0016779);	Molecular Function: RNA uridylyltransferase activity (GO:0050265);	Biological Process: regulation of miRNA-mediated gene silencing (GO:0060964);	Biological Process: RNA 3' uridylation (GO:0071076);	
gene-Cesc_004567	4	Molecular Function: RNA binding (GO:0003723);	Molecular Function: endonuclease activity (GO:0004519);	Biological Process: RNA modification (GO:0009451);	Cellular Component: intracellular membrane-bounded organelle (GO:0043231);	
gene-Cesc_004568	3	Biological Process: leaf senescence (GO:0010150);	Molecular Function: oxidoreductase activity, acting on diphenols and related substances as donors, oxygen as acceptor (GO:0016682);	Molecular Function: metal ion binding (GO:0046872);	
gene-Cesc_004569	2	Molecular Function: protein serine/threonine kinase activity (GO:0004674);	Molecular Function: ATP binding (GO:0005524);	
gene-Cesc_004570	9	Molecular Function: G protein-coupled receptor binding (GO:0001664);	Molecular Function: GTPase activity (GO:0003924);	Molecular Function: obsolete signal transducer activity (GO:0004871);	Molecular Function: GTP binding (GO:0005525);	Cellular Component: nucleus (GO:0005634);	Cellular Component: heterotrimeric G-protein complex (GO:0005834);	Biological Process: adenylate cyclase-modulating G protein-coupled receptor signaling pathway (GO:0007188);	Molecular Function: G-protein beta/gamma-subunit complex binding (GO:0031683);	Molecular Function: metal ion binding (GO:0046872);	
gene-Cesc_004572	8	Cellular Component: euchromatin (GO:0005719);	Cellular Component: mitochondrion (GO:0005739);	Biological Process: DNA repair (GO:0006281);	Molecular Function: ferrous iron binding (GO:0008198);	Biological Process: oxidative single-stranded DNA demethylation (GO:0035552);	Biological Process: RNA repair (GO:0042245);	Molecular Function: DNA-N1-methyladenine dioxygenase activity (GO:0043734);	Molecular Function: methylcytosine dioxygenase activity (GO:0070579);	
gene-Cesc_004574	4	Cellular Component: extracellular region (GO:0005576);	Cellular Component: cell wall (GO:0005618);	Biological Process: plant-type cell wall organization (GO:0009664);	Cellular Component: membrane (GO:0016020);	
gene-Cesc_004575	5	Molecular Function: DNA binding (GO:0003677);	Cellular Component: nucleus (GO:0005634);	Biological Process: transcription, DNA-templated (GO:0006351);	Biological Process: regulation of transcription, DNA-templated (GO:0006355);	Molecular Function: metal ion binding (GO:0046872);	
gene-Cesc_004576	8	Cellular Component: cell wall (GO:0005618);	Cellular Component: vacuole (GO:0005773);	Biological Process: response to virus (GO:0009615);	Biological Process: systemic acquired resistance (GO:0009627);	Biological Process: response to UV-B (GO:0010224);	Biological Process: regulation of anthocyanin biosynthetic process (GO:0031540);	Biological Process: response to cadmium ion (GO:0046686);	Cellular Component: apoplast (GO:0048046);	
gene-Cesc_004580	4	Molecular Function: ATP binding (GO:0005524);	Cellular Component: plasma membrane (GO:0005886);	Cellular Component: integral component of membrane (GO:0016021);	Molecular Function: ATPase-coupled transmembrane transporter activity (GO:0042626);	
gene-Cesc_004582	5	Cellular Component: chloroplast (GO:0009507);	Cellular Component: chloroplast stroma (GO:0009570);	Molecular Function: oxidoreductase activity, acting on a sulfur group of donors, disulfide as acceptor (GO:0016671);	Cellular Component: chloroplast membrane (GO:0031969);	Biological Process: cell redox homeostasis (GO:0045454);	
gene-Cesc_004583	7	Molecular Function: DNA binding (GO:0003677);	Molecular Function: mRNA binding (GO:0003729);	Cellular Component: nucleus (GO:0005634);	Cellular Component: cytoplasm (GO:0005737);	Biological Process: transcription, DNA-templated (GO:0006351);	Biological Process: regulation of transcription, DNA-templated (GO:0006355);	Biological Process: response to cadmium ion (GO:0046686);	
gene-Cesc_004584	5	Cellular Component: extracellular region (GO:0005576);	Cellular Component: cell wall (GO:0005618);	Biological Process: syncytium formation (GO:0006949);	Biological Process: plant-type cell wall organization (GO:0009664);	Cellular Component: membrane (GO:0016020);	
gene-Cesc_004585	2	Molecular Function: mannose binding (GO:0005537);	Cellular Component: apoplast (GO:0048046);	
gene-Cesc_004586	9	Cellular Component: Golgi membrane (GO:0000139);	Cellular Component: endosome (GO:0005768);	Cellular Component: Golgi apparatus (GO:0005794);	Cellular Component: trans-Golgi network (GO:0005802);	Cellular Component: integral component of membrane (GO:0016021);	Molecular Function: glycosyltransferase activity (GO:0016757);	Molecular Function: identical protein binding (GO:0042802);	Biological Process: plant-type cell wall cellulose biosynthetic process (GO:0052324);	Biological Process: regulation of plant-type cell wall cellulose biosynthetic process (GO:2001009);	
gene-Cesc_004587	1	Cellular Component: ribosome (GO:0005840);	
gene-Cesc_004589	2	Biological Process: sucrose metabolic process (GO:0005985);	Molecular Function: sucrose synthase activity (GO:0016157);	
gene-Cesc_004590	6	Molecular Function: transmembrane receptor protein serine/threonine kinase activity (GO:0004675);	Molecular Function: ATP binding (GO:0005524);	Cellular Component: plasma membrane (GO:0005886);	Biological Process: protein phosphorylation (GO:0006468);	Biological Process: cell surface receptor signaling pathway (GO:0007166);	Cellular Component: integral component of membrane (GO:0016021);	
gene-Cesc_004591	6	Molecular Function: protein serine/threonine kinase activity (GO:0004674);	Molecular Function: ATP binding (GO:0005524);	Cellular Component: intracellular anatomical structure (GO:0005622);	Biological Process: peptidyl-serine phosphorylation (GO:0018105);	Biological Process: peptidyl-threonine phosphorylation (GO:0018107);	Biological Process: intracellular signal transduction (GO:0035556);	
gene-Cesc_004592	1	Cellular Component: plasma membrane (GO:0005886);	
gene-Cesc_004594	3	Molecular Function: phosphoprotein phosphatase activity (GO:0004721);	Cellular Component: cytoplasm (GO:0005737);	Molecular Function: metal ion binding (GO:0046872);	
gene-Cesc_004595	4	Molecular Function: protein serine/threonine kinase activity (GO:0004674);	Molecular Function: protein serine/threonine/tyrosine kinase activity (GO:0004712);	Molecular Function: ATP binding (GO:0005524);	Biological Process: regulation of transcription, DNA-templated (GO:0006355);	
gene-Cesc_004597	2	Molecular Function: phosphoprotein phosphatase activity (GO:0004721);	Molecular Function: metal ion binding (GO:0046872);	
gene-Cesc_004600	6	Molecular Function: GTPase activity (GO:0003924);	Molecular Function: structural constituent of cytoskeleton (GO:0005200);	Molecular Function: GTP binding (GO:0005525);	Cellular Component: cytoplasm (GO:0005737);	Cellular Component: microtubule (GO:0005874);	Biological Process: microtubule-based process (GO:0007017);	
gene-Cesc_004601	9	Molecular Function: SNARE binding (GO:0000149);	Molecular Function: SNAP receptor activity (GO:0005484);	Cellular Component: plasma membrane (GO:0005886);	Biological Process: exocytosis (GO:0006887);	Biological Process: vesicle fusion (GO:0006906);	Biological Process: protein transport (GO:0015031);	Cellular Component: integral component of membrane (GO:0016021);	Cellular Component: SNARE complex (GO:0031201);	Cellular Component: early endosome membrane (GO:0031901);	
gene-Cesc_004602	4	Cellular Component: Golgi membrane (GO:0000139);	Molecular Function: acetylglucosaminyltransferase activity (GO:0008375);	Molecular Function: glucuronosyltransferase activity (GO:0015020);	Cellular Component: integral component of membrane (GO:0016021);	
gene-Cesc_004603	8	Molecular Function: protein kinase activity (GO:0004672);	Molecular Function: protein serine/threonine kinase activity (GO:0004674);	Molecular Function: ATP binding (GO:0005524);	Cellular Component: plasma membrane (GO:0005886);	Cellular Component: plasmodesma (GO:0009506);	Biological Process: response to brassinosteroid (GO:0009741);	Biological Process: unidimensional cell growth (GO:0009826);	Cellular Component: integral component of membrane (GO:0016021);	
gene-Cesc_004605	5	Biological Process: transcription, DNA-templated (GO:0006351);	Biological Process: regulation of transcription, DNA-templated (GO:0006355);	Biological Process: phenylpropanoid metabolic process (GO:0009698);	Cellular Component: mediator complex (GO:0016592);	Biological Process: regulation of phenylpropanoid metabolic process (GO:2000762);	
gene-Cesc_004606	4	Molecular Function: NAD(P)H dehydrogenase (quinone) activity (GO:0003955);	Cellular Component: cytoplasm (GO:0005737);	Cellular Component: plasma membrane (GO:0005886);	Molecular Function: FMN binding (GO:0010181);	
gene-Cesc_004607	8	Molecular Function: obsolete signal transducer, downstream of receptor, with serine/threonine kinase activity (GO:0004702);	Molecular Function: MAP kinase kinase kinase activity (GO:0004709);	Molecular Function: ATP binding (GO:0005524);	Cellular Component: cytoplasm (GO:0005737);	Biological Process: suspensor development (GO:0010098);	Biological Process: stomatal complex morphogenesis (GO:0010103);	Biological Process: inflorescence development (GO:0010229);	Biological Process: regulation of growth (GO:0040008);	
gene-Cesc_004611	2	Molecular Function: ubiquitin-protein transferase activity (GO:0004842);	Biological Process: nodulation (GO:0009877);	
gene-Cesc_004612	8	Molecular Function: acyl-CoA dehydrogenase activity (GO:0003995);	Molecular Function: acyl-CoA oxidase activity (GO:0003997);	Cellular Component: peroxisome (GO:0005777);	Biological Process: fatty acid beta-oxidation (GO:0006635);	Cellular Component: glyoxysome (GO:0009514);	Biological Process: embryo development ending in seed dormancy (GO:0009793);	Biological Process: short-chain fatty acid metabolic process (GO:0046459);	Molecular Function: flavin adenine dinucleotide binding (GO:0050660);	
gene-Cesc_004613	4	Cellular Component: endoplasmic reticulum (GO:0005783);	Cellular Component: endoplasmic reticulum membrane (GO:0005789);	Cellular Component: integral component of membrane (GO:0016021);	Molecular Function: phosphatidylinositol phosphate phosphatase activity (GO:0052866);	
gene-Cesc_004614	3	Cellular Component: chloroplast (GO:0009507);	Biological Process: phylloquinone biosynthetic process (GO:0042372);	Molecular Function: 2-phytyl-1,4-naphthoquinone methyltransferase activity (GO:0052624);	
gene-Cesc_004615	8	Cellular Component: Golgi membrane (GO:0000139);	Cellular Component: endosome (GO:0005768);	Cellular Component: Golgi apparatus (GO:0005794);	Cellular Component: trans-Golgi network (GO:0005802);	Cellular Component: integral component of membrane (GO:0016021);	Biological Process: pectin biosynthetic process (GO:0045489);	Molecular Function: polygalacturonate 4-alpha-galacturonosyltransferase activity (GO:0047262);	Biological Process: cell wall organization (GO:0071555);	
gene-Cesc_004618	9	Molecular Function: procollagen-proline 4-dioxygenase activity (GO:0004656);	Molecular Function: iron ion binding (GO:0005506);	Cellular Component: nucleus (GO:0005634);	Cellular Component: cytoplasm (GO:0005737);	Cellular Component: endoplasmic reticulum (GO:0005783);	Cellular Component: endoplasmic reticulum membrane (GO:0005789);	Cellular Component: Golgi apparatus (GO:0005794);	Cellular Component: integral component of membrane (GO:0016021);	Molecular Function: L-ascorbic acid binding (GO:0031418);	
gene-Cesc_004620	3	Cellular Component: vacuolar membrane (GO:0005774);	Molecular Function: cation transmembrane transporter activity (GO:0008324);	Cellular Component: integral component of membrane (GO:0016021);	
gene-Cesc_004622	6	Molecular Function: microtubule motor activity (GO:0003777);	Molecular Function: ATP binding (GO:0005524);	Cellular Component: kinesin complex (GO:0005871);	Cellular Component: microtubule (GO:0005874);	Biological Process: microtubule-based movement (GO:0007018);	Molecular Function: ATP hydrolysis activity (GO:0016887);	
gene-Cesc_004623	3	Cellular Component: nucleus (GO:0005634);	Biological Process: mitotic cell cycle (GO:0007067);	Biological Process: cell division (GO:0051301);	
gene-Cesc_004624	3	Molecular Function: potassium ion transmembrane transporter activity (GO:0015079);	Cellular Component: membrane (GO:0016020);	Cellular Component: integral component of membrane (GO:0016021);	
gene-Cesc_004626	4	Molecular Function: structural constituent of ribosome (GO:0003735);	Biological Process: translational elongation (GO:0006414);	Cellular Component: cytosolic large ribosomal subunit (GO:0022625);	Molecular Function: protein-containing complex binding (GO:0032403);	
gene-Cesc_004629	19	Molecular Function: peptidyl-prolyl cis-trans isomerase activity (GO:0003755);	Molecular Function: FK506 binding (GO:0005528);	Cellular Component: nucleus (GO:0005634);	Cellular Component: endoplasmic reticulum (GO:0005783);	Cellular Component: endoplasmic reticulum membrane (GO:0005789);	Cellular Component: cytosol (GO:0005829);	Biological Process: auxin-activated signaling pathway (GO:0009734);	Biological Process: response to cytokinin (GO:0009735);	Biological Process: cytokinin-activated signaling pathway (GO:0009736);	Biological Process: embryo development ending in seed dormancy (GO:0009793);	Biological Process: unidimensional cell growth (GO:0009826);	Biological Process: embryonic pattern specification (GO:0009880);	Cellular Component: integral component of membrane (GO:0016021);	Biological Process: establishment of cell polarity (GO:0030010);	Biological Process: cell differentiation (GO:0030154);	Biological Process: very long-chain fatty acid biosynthetic process (GO:0042761);	Biological Process: root development (GO:0048364);	Biological Process: lateral root development (GO:0048527);	Biological Process: chaperone-mediated protein folding (GO:0061077);	
gene-Cesc_004630	9	Cellular Component: vacuole (GO:0005773);	Cellular Component: vacuolar membrane (GO:0005774);	Cellular Component: plasma membrane (GO:0005886);	Biological Process: ion transport (GO:0006811);	Cellular Component: plasmodesma (GO:0009506);	Cellular Component: chloroplast (GO:0009507);	Cellular Component: chloroplast envelope (GO:0009941);	Cellular Component: membrane (GO:0016020);	Cellular Component: integral component of membrane (GO:0016021);	
gene-Cesc_004631	4	Molecular Function: DNA binding (GO:0003677);	Molecular Function: DNA-binding transcription factor activity (GO:0003700);	Biological Process: regulation of transcription, DNA-templated (GO:0006355);	Molecular Function: metal ion binding (GO:0046872);	
gene-Cesc_004632	11	Molecular Function: transcription corepressor activity (GO:0003714);	Cellular Component: nucleus (GO:0005634);	Biological Process: transcription, DNA-templated (GO:0006351);	Biological Process: regulation of transcription, DNA-templated (GO:0006355);	Biological Process: defense response (GO:0006952);	Biological Process: response to wounding (GO:0009611);	Biological Process: response to jasmonic acid (GO:0009753);	Biological Process: regulation of systemic acquired resistance (GO:0010112);	Molecular Function: protein homodimerization activity (GO:0042803);	Biological Process: negative regulation of nucleic acid-templated transcription (GO:1903507);	Biological Process: regulation of jasmonic acid mediated signaling pathway (GO:2000022);	
gene-Cesc_004633	2	Cellular Component: integral component of membrane (GO:0016021);	Biological Process: organ growth (GO:0035265);	
gene-Cesc_004635	5	Molecular Function: copper ion binding (GO:0005507);	Molecular Function: oxidoreductase activity, acting on metal ions (GO:0016722);	Biological Process: lignin catabolic process (GO:0046274);	Cellular Component: apoplast (GO:0048046);	Molecular Function: hydroquinone:oxygen oxidoreductase activity (GO:0052716);	
gene-Cesc_004636	2	Cellular Component: cytosol (GO:0005829);	Molecular Function: oxidoreductase activity (GO:0016491);	
gene-Cesc_004638	10	Molecular Function: C-4 methylsterol oxidase activity (GO:0000254);	Molecular Function: iron ion binding (GO:0005506);	Cellular Component: endoplasmic reticulum (GO:0005783);	Cellular Component: endoplasmic reticulum membrane (GO:0005789);	Biological Process: fatty acid biosynthetic process (GO:0006633);	Biological Process: embryo development ending in seed dormancy (GO:0009793);	Cellular Component: chloroplast envelope (GO:0009941);	Cellular Component: integral component of membrane (GO:0016021);	Biological Process: sterol biosynthetic process (GO:0016126);	Biological Process: 4-alpha-methyl-delta7-sterol oxidation (GO:0080065);	
gene-Cesc_004640	4	Molecular Function: ethanolamine-phosphate cytidylyltransferase activity (GO:0004306);	Cellular Component: mitochondrion (GO:0005739);	Biological Process: phosphatidylethanolamine biosynthetic process (GO:0006646);	Cellular Component: integral component of mitochondrial outer membrane (GO:0031307);	
gene-Cesc_004642	11	Biological Process: cytokinesis by cell plate formation (GO:0000911);	Molecular Function: GTPase activator activity (GO:0005096);	Cellular Component: nuclear envelope (GO:0005635);	Cellular Component: spindle (GO:0005819);	Cellular Component: plasma membrane (GO:0005886);	Biological Process: protein import into nucleus (GO:0006606);	Cellular Component: cell plate (GO:0009504);	Cellular Component: chloroplast (GO:0009507);	Cellular Component: phragmoplast (GO:0009524);	Cellular Component: nuclear membrane (GO:0031965);	Cellular Component: cell division site (GO:0032153);	
gene-Cesc_004643	7	Cellular Component: plasma membrane (GO:0005886);	Biological Process: response to aluminum ion (GO:0010044);	Molecular Function: citrate transmembrane transporter activity (GO:0015137);	Molecular Function: xenobiotic transmembrane transporter activity (GO:0015238);	Molecular Function: antiporter activity (GO:0015297);	Biological Process: citrate transport (GO:0015746);	Cellular Component: integral component of membrane (GO:0016021);	
gene-Cesc_004644	3	Biological Process: proton transmembrane transport (GO:0015991);	Cellular Component: proton-transporting two-sector ATPase complex, catalytic domain (GO:0033178);	Molecular Function: proton-transporting ATPase activity, rotational mechanism (GO:0046961);	
gene-Cesc_004645	5	Molecular Function: acyl-CoA dehydrogenase activity (GO:0003995);	Cellular Component: peroxisome (GO:0005777);	Biological Process: fatty acid metabolic process (GO:0006631);	Biological Process: root hair elongation (GO:0048767);	Molecular Function: flavin adenine dinucleotide binding (GO:0050660);	
gene-Cesc_004646	10	Molecular Function: long-chain fatty acid-CoA ligase activity (GO:0004467);	Molecular Function: ATP binding (GO:0005524);	Cellular Component: endoplasmic reticulum (GO:0005783);	Biological Process: fatty acid metabolic process (GO:0006631);	Cellular Component: plasmodesma (GO:0009506);	Biological Process: cutin biosynthetic process (GO:0010143);	Biological Process: lateral root formation (GO:0010311);	Molecular Function: very long-chain fatty acid-CoA ligase activity (GO:0031957);	Biological Process: defense response to fungus (GO:0050832);	Molecular Function: decanoate-CoA ligase activity (GO:0102391);	
gene-Cesc_004647	3	Cellular Component: Golgi membrane (GO:0000139);	Cellular Component: integral component of membrane (GO:0016021);	Molecular Function: protein-cysteine S-palmitoyltransferase activity (GO:0019706);	
gene-Cesc_004648	6	Molecular Function: RNA binding (GO:0003723);	Cellular Component: nucleus (GO:0005634);	Cellular Component: cytoplasm (GO:0005737);	Biological Process: transcription, DNA-templated (GO:0006351);	Biological Process: regulation of transcription, DNA-templated (GO:0006355);	Biological Process: positive regulation of flower development (GO:0009911);	
gene-Cesc_004649	5	Cellular Component: Golgi apparatus (GO:0005794);	Biological Process: intracellular protein transport (GO:0006886);	Biological Process: vesicle-mediated transport (GO:0016192);	Cellular Component: AP-3 adaptor complex (GO:0030123);	Cellular Component: cytoplasmic vesicle membrane (GO:0030659);	
gene-Cesc_004650	19	Molecular Function: DNA binding (GO:0003677);	Molecular Function: RNA binding (GO:0003723);	Molecular Function: mRNA binding (GO:0003729);	Molecular Function: endonuclease activity (GO:0004519);	Molecular Function: endoribonuclease activity (GO:0004521);	Molecular Function: calmodulin binding (GO:0005516);	Cellular Component: nucleus (GO:0005634);	Cellular Component: cytoplasm (GO:0005737);	Cellular Component: mRNA cleavage and polyadenylation specificity factor complex (GO:0005847);	Biological Process: mRNA polyadenylation (GO:0006378);	Biological Process: RNA processing (GO:0006396);	Biological Process: response to oxidative stress (GO:0006979);	Biological Process: plant-type hypersensitive response (GO:0009626);	Biological Process: mRNA 3'-end processing (GO:0031124);	Biological Process: positive regulation of plant-type hypersensitive response (GO:0034052);	Biological Process: positive regulation of programmed cell death (GO:0043068);	Molecular Function: metal ion binding (GO:0046872);	Biological Process: regulation of mRNA polyadenylation (GO:1900363);	Biological Process: regulation of salicylic acid mediated signaling pathway (GO:2000031);	
gene-Cesc_004651	2	Cellular Component: plasma membrane (GO:0005886);	Cellular Component: plasmodesma (GO:0009506);	
gene-Cesc_004652	4	Molecular Function: structural constituent of ribosome (GO:0003735);	Biological Process: translation (GO:0006412);	Biological Process: ribosome assembly (GO:0042255);	Cellular Component: chloroplast ribosome (GO:0043253);	
gene-Cesc_004653	4	Cellular Component: endoplasmic reticulum (GO:0005783);	Cellular Component: endosome membrane (GO:0010008);	Cellular Component: integral component of membrane (GO:0016021);	Biological Process: vesicle-mediated transport (GO:0016192);	
gene-Cesc_004654	4	Molecular Function: GTPase activity (GO:0003924);	Molecular Function: GTP binding (GO:0005525);	Cellular Component: nucleolus (GO:0005730);	Biological Process: ribosome biogenesis (GO:0042254);	
gene-Cesc_004656	7	Biological Process: ribosomal small subunit assembly (GO:0000028);	Molecular Function: structural constituent of ribosome (GO:0003735);	Cellular Component: vacuole (GO:0005773);	Cellular Component: cytosol (GO:0005829);	Biological Process: translation (GO:0006412);	Cellular Component: cytosolic ribosome (GO:0022626);	Cellular Component: cytosolic small ribosomal subunit (GO:0022627);	
gene-Cesc_004657	4	Molecular Function: DNA-binding transcription factor activity (GO:0003700);	Cellular Component: nucleus (GO:0005634);	Biological Process: transcription, DNA-templated (GO:0006351);	Molecular Function: sequence-specific DNA binding (GO:0043565);	
gene-Cesc_004661	1	Biological Process: protein ubiquitination (GO:0016567);	
gene-Cesc_004662	2	Biological Process: alkaloid metabolic process (GO:0009820);	Molecular Function: vinorine synthase activity (GO:0050636);	
gene-Cesc_004665	1	Cellular Component: integral component of membrane (GO:0016021);	
gene-Cesc_004667	4	Molecular Function: translation elongation factor activity (GO:0003746);	Biological Process: regulation of transcription, DNA-templated (GO:0006355);	Biological Process: transcription elongation from RNA polymerase II promoter (GO:0006368);	Cellular Component: elongin complex (GO:0070449);	
gene-Cesc_004668	2	Molecular Function: calmodulin binding (GO:0005516);	Cellular Component: plasma membrane (GO:0005886);	
gene-Cesc_004669	11	Molecular Function: DNA-binding transcription factor activity, RNA polymerase II-specific (GO:0000981);	Molecular Function: obsolete RNA polymerase II transcription regulator recruiting activity (GO:0001135);	Molecular Function: DNA-binding transcription factor activity (GO:0003700);	Cellular Component: nucleus (GO:0005634);	Biological Process: transcription, DNA-templated (GO:0006351);	Biological Process: regulation of transcription by RNA polymerase II (GO:0006357);	Biological Process: multicellular organism development (GO:0007275);	Biological Process: response to salicylic acid (GO:0009751);	Biological Process: cell differentiation (GO:0030154);	Molecular Function: sequence-specific DNA binding (GO:0043565);	Molecular Function: transcription cis-regulatory region binding (GO:0044212);	
gene-Cesc_004670	6	Molecular Function: transcription coactivator activity (GO:0003713);	Biological Process: transcription, DNA-templated (GO:0006351);	Biological Process: regulation of transcription, DNA-templated (GO:0006355);	Biological Process: cell population proliferation (GO:0008283);	Biological Process: adaxial/abaxial pattern specification (GO:0009955);	Biological Process: leaf development (GO:0048366);	
gene-Cesc_004671	2	Cellular Component: extracellular region (GO:0005576);	Cellular Component: cell wall (GO:0005618);	
gene-Cesc_004677	10	Biological Process: nuclear-transcribed mRNA catabolic process, exonucleolytic (GO:0000291);	Cellular Component: P-body (GO:0000932);	Molecular Function: single-stranded DNA binding (GO:0003697);	Molecular Function: single-stranded RNA binding (GO:0003727);	Molecular Function: DNA-directed 5'-3' RNA polymerase activity (GO:0003899);	Cellular Component: RNA polymerase II, core complex (GO:0005665);	Biological Process: transcription initiation from RNA polymerase II promoter (GO:0006367);	Molecular Function: translation initiation factor binding (GO:0031369);	Biological Process: positive regulation of translational initiation (GO:0045948);	Biological Process: positive regulation of nuclear-transcribed mRNA poly(A) tail shortening (GO:0060213);	
gene-Cesc_004678	8	Molecular Function: calcium ion binding (GO:0005509);	Cellular Component: chloroplast (GO:0009507);	Cellular Component: chloroplast thylakoid lumen (GO:0009543);	Cellular Component: thylakoid (GO:0009579);	Cellular Component: photosystem II oxygen evolving complex (GO:0009654);	Biological Process: photosynthesis (GO:0015979);	Cellular Component: extrinsic component of membrane (GO:0019898);	Cellular Component: thylakoid lumen (GO:0031977);	
gene-Cesc_004679	5	Cellular Component: nucleus (GO:0005634);	Cellular Component: cytosol (GO:0005829);	Biological Process: transcription, DNA-templated (GO:0006351);	Biological Process: regulation of transcription, DNA-templated (GO:0006355);	Molecular Function: methyl-CpG binding (GO:0008327);	
gene-Cesc_004681	3	Molecular Function: polyprenyltransferase activity (GO:0002094);	Biological Process: protein glycosylation (GO:0006486);	Biological Process: polyprenol biosynthetic process (GO:0016094);	
gene-Cesc_004682	6	Molecular Function: S-adenosyl-L-methionine transmembrane transporter activity (GO:0000095);	Cellular Component: mitochondrial inner membrane (GO:0005743);	Biological Process: mitochondrial transport (GO:0006839);	Cellular Component: chloroplast envelope (GO:0009941);	Cellular Component: integral component of membrane (GO:0016021);	Cellular Component: chloroplast membrane (GO:0031969);	
gene-Cesc_004683	1	Molecular Function: ATP binding (GO:0005524);	
gene-Cesc_004684	5	Molecular Function: DNA binding (GO:0003677);	Molecular Function: DNA-binding transcription factor activity (GO:0003700);	Cellular Component: nucleus (GO:0005634);	Biological Process: transcription, DNA-templated (GO:0006351);	Biological Process: regulation of transcription, DNA-templated (GO:0006355);	
gene-Cesc_004685	3	Molecular Function: polyprenyltransferase activity (GO:0002094);	Biological Process: protein glycosylation (GO:0006486);	Biological Process: polyprenol biosynthetic process (GO:0016094);	
gene-Cesc_004686	5	Molecular Function: structural constituent of ribosome (GO:0003735);	Cellular Component: ribosome (GO:0005840);	Biological Process: translation (GO:0006412);	Cellular Component: chloroplast (GO:0009507);	Molecular Function: rRNA binding (GO:0019843);	
gene-Cesc_004692	4	Cellular Component: cytoplasm (GO:0005737);	Cellular Component: cytoskeleton (GO:0005856);	Molecular Function: microtubule binding (GO:0008017);	Biological Process: regulation of monopolar cell growth (GO:0051513);	
gene-Cesc_004693	6	Cellular Component: extracellular region (GO:0005576);	Biological Process: gibberellic acid mediated signaling pathway (GO:0009740);	Biological Process: response to sucrose (GO:0009744);	Biological Process: response to glucose (GO:0009749);	Biological Process: response to fructose (GO:0009750);	Biological Process: response to karrikin (GO:0080167);	
gene-Cesc_004696	3	Biological Process: protein acetylation (GO:0006473);	Molecular Function: N-acetyltransferase activity (GO:0008080);	Molecular Function: acyltransferase activity, transferring groups other than amino-acyl groups (GO:0016747);	
gene-Cesc_004697	7	Molecular Function: iron ion binding (GO:0005506);	Molecular Function: electron transfer activity (GO:0009055);	Cellular Component: chloroplast thylakoid membrane (GO:0009535);	Biological Process: photosynthesis (GO:0015979);	Molecular Function: heme binding (GO:0020037);	Cellular Component: integral component of thylakoid membrane (GO:0031361);	Biological Process: obsolete oxidation-reduction process (GO:0055114);	
gene-Cesc_004701	5	Molecular Function: DNA binding (GO:0003677);	Molecular Function: DNA-binding transcription factor activity (GO:0003700);	Cellular Component: nucleus (GO:0005634);	Biological Process: transcription, DNA-templated (GO:0006351);	Biological Process: regulation of transcription, DNA-templated (GO:0006355);	
gene-Cesc_004704	4	Cellular Component: chloroplast (GO:0009507);	Biological Process: reductive pentose-phosphate cycle (GO:0019253);	Molecular Function: metal ion binding (GO:0046872);	Molecular Function: sedoheptulose-bisphosphatase activity (GO:0050278);	
gene-Cesc_004705	2	Molecular Function: nucleic acid binding (GO:0003676);	Cellular Component: cytosol (GO:0005829);	
gene-Cesc_004707	6	Biological Process: defense response (GO:0006952);	Molecular Function: zinc ion binding (GO:0008270);	Biological Process: response to chitin (GO:0010200);	Cellular Component: integral component of membrane (GO:0016021);	Biological Process: proteasome-mediated ubiquitin-dependent protein catabolic process (GO:0043161);	Molecular Function: ubiquitin protein ligase activity (GO:0061630);	
gene-Cesc_004711	7	Cellular Component: plasma membrane (GO:0005886);	Cellular Component: chloroplast (GO:0009507);	Biological Process: phloem development (GO:0010088);	Biological Process: phloem transport (GO:0010233);	Biological Process: cotyledon vascular tissue pattern formation (GO:0010588);	Cellular Component: apical plasma membrane (GO:0016324);	Biological Process: root system development (GO:0022622);	
gene-Cesc_004712	6	Molecular Function: RNA binding (GO:0003723);	Biological Process: translation (GO:0006412);	Biological Process: regulation of translation (GO:0006417);	Cellular Component: chloroplast (GO:0009507);	Biological Process: chloroplast organization (GO:0009658);	Biological Process: de-etiolation (GO:0009704);	
gene-Cesc_004715	8	Molecular Function: ATP binding (GO:0005524);	Cellular Component: cytosol (GO:0005829);	Biological Process: inositol metabolic process (GO:0006020);	Molecular Function: poly(U) RNA binding (GO:0008266);	Biological Process: cell wall biogenesis (GO:0042546);	Molecular Function: metal ion binding (GO:0046872);	Molecular Function: glucuronokinase activity (GO:0047940);	Biological Process: pollen tube development (GO:0048868);	
gene-Cesc_004716	5	Molecular Function: GTP binding (GO:0005525);	Cellular Component: endoplasmic reticulum (GO:0005783);	Cellular Component: endoplasmic reticulum membrane (GO:0005789);	Cellular Component: integral component of membrane (GO:0016021);	Molecular Function: hydrolase activity (GO:0016787);	
gene-Cesc_004717	18	Biological Process: cytokinesis by cell plate formation (GO:0000911);	Molecular Function: cysteine-type endopeptidase activity (GO:0004197);	Cellular Component: nucleus (GO:0005634);	Cellular Component: cytoplasm (GO:0005737);	Cellular Component: microtubule (GO:0005874);	Biological Process: exocytosis (GO:0006887);	Biological Process: mitotic cell cycle (GO:0007067);	Molecular Function: peptidase activity (GO:0008233);	Biological Process: response to glucose (GO:0009749);	Biological Process: embryo development ending in seed dormancy (GO:0009793);	Biological Process: unidimensional cell growth (GO:0009826);	Biological Process: endosperm development (GO:0009960);	Biological Process: vesicle-mediated transport (GO:0016192);	Biological Process: positive regulation of sister chromatid cohesion (GO:0045876);	Biological Process: chromosome separation (GO:0051304);	Biological Process: meiotic chromosome separation (GO:0051307);	Cellular Component: mitotic spindle (GO:0072686);	Biological Process: regulation of establishment of cell polarity (GO:2000114);	
gene-Cesc_004718	5	Molecular Function: DNA binding (GO:0003677);	Cellular Component: nucleus (GO:0005634);	Biological Process: transcription, DNA-templated (GO:0006351);	Biological Process: regulation of transcription, DNA-templated (GO:0006355);	Molecular Function: metal ion binding (GO:0046872);	
gene-Cesc_004721	1	Cellular Component: integral component of membrane (GO:0016021);	
gene-Cesc_004722	7	Molecular Function: DNA-binding transcription factor activity (GO:0003700);	Cellular Component: nucleus (GO:0005634);	Biological Process: transcription, DNA-templated (GO:0006351);	Biological Process: regulation of transcription, DNA-templated (GO:0006355);	Biological Process: embryo development ending in seed dormancy (GO:0009793);	Biological Process: seed maturation (GO:0010431);	Molecular Function: sequence-specific DNA binding (GO:0043565);	
gene-Cesc_004724	11	Molecular Function: DNA-binding transcription factor activity, RNA polymerase II-specific (GO:0000981);	Molecular Function: obsolete RNA polymerase II transcription regulator recruiting activity (GO:0001135);	Molecular Function: DNA-binding transcription factor activity (GO:0003700);	Cellular Component: nucleus (GO:0005634);	Biological Process: transcription, DNA-templated (GO:0006351);	Biological Process: regulation of transcription by RNA polymerase II (GO:0006357);	Biological Process: multicellular organism development (GO:0007275);	Biological Process: response to salicylic acid (GO:0009751);	Biological Process: cell differentiation (GO:0030154);	Molecular Function: sequence-specific DNA binding (GO:0043565);	Molecular Function: transcription cis-regulatory region binding (GO:0044212);	
gene-Cesc_004728	4	Cellular Component: nucleosome (GO:0000786);	Molecular Function: DNA binding (GO:0003677);	Cellular Component: nucleus (GO:0005634);	Biological Process: nucleosome assembly (GO:0006334);	
gene-Cesc_004729	4	Molecular Function: protein serine/threonine kinase activity (GO:0004674);	Molecular Function: ATP binding (GO:0005524);	Cellular Component: intracellular anatomical structure (GO:0005622);	Biological Process: intracellular signal transduction (GO:0035556);	
gene-Cesc_004732	3	Biological Process: flavonoid biosynthetic process (GO:0009813);	Molecular Function: metal ion binding (GO:0046872);	Molecular Function: dioxygenase activity (GO:0051213);	
gene-Cesc_004735	11	Molecular Function: nucleotide binding (GO:0000166);	Molecular Function: mRNA binding (GO:0003729);	Cellular Component: nucleus (GO:0005634);	Cellular Component: spliceosomal complex (GO:0005681);	Cellular Component: cytosol (GO:0005829);	Biological Process: mRNA processing (GO:0006397);	Biological Process: RNA splicing (GO:0008380);	Biological Process: vegetative to reproductive phase transition of meristem (GO:0010228);	Biological Process: mRNA transport (GO:0051028);	Biological Process: regulation of response to salt stress (GO:1901000);	Biological Process: regulation of response to water deprivation (GO:2000070);	
gene-Cesc_004737	7	Molecular Function: enzyme inhibitor activity (GO:0004857);	Cellular Component: extracellular region (GO:0005576);	Cellular Component: cell wall (GO:0005618);	Molecular Function: pectinesterase activity (GO:0030599);	Biological Process: cell wall modification (GO:0042545);	Molecular Function: aspartyl esterase activity (GO:0045330);	Biological Process: pectin catabolic process (GO:0045490);	
gene-Cesc_004738	8	Cellular Component: kinetochore (GO:0000777);	Cellular Component: nucleus (GO:0005634);	Cellular Component: spindle (GO:0005819);	Biological Process: chromosome segregation (GO:0007059);	Biological Process: mitotic cell cycle (GO:0007067);	Cellular Component: phragmoplast (GO:0009524);	Biological Process: cell division (GO:0051301);	Biological Process: meiotic cell cycle (GO:0051321);	
gene-Cesc_004739	12	Biological Process: transcription-dependent tethering of RNA polymerase II gene DNA at nuclear periphery (GO:0000972);	Molecular Function: structural constituent of nuclear pore (GO:0005487);	Biological Process: chromatin organization (GO:0006325);	Biological Process: regulation of transcription, DNA-templated (GO:0006355);	Biological Process: RNA export from nucleus (GO:0006405);	Biological Process: protein import into nucleus (GO:0006606);	Cellular Component: chloroplast (GO:0009507);	Cellular Component: membrane (GO:0016020);	Molecular Function: structural constituent of nuclear pore (GO:0017056);	Cellular Component: nuclear pore outer ring (GO:0031080);	Biological Process: nuclear pore localization (GO:0031081);	Biological Process: mRNA transport (GO:0051028);	
gene-Cesc_004741	6	Molecular Function: UTP:glucose-1-phosphate uridylyltransferase activity (GO:0003983);	Cellular Component: cytosol (GO:0005829);	Biological Process: UDP-glucose metabolic process (GO:0006011);	Biological Process: nucleotide-sugar biosynthetic process (GO:0009226);	Cellular Component: chloroplast (GO:0009507);	Biological Process: sulfolipid biosynthetic process (GO:0046506);	
gene-Cesc_004742	3	Cellular Component: endoplasmic reticulum (GO:0005783);	Cellular Component: plasma membrane (GO:0005886);	Cellular Component: integral component of membrane (GO:0016021);	
gene-Cesc_004743	5	Molecular Function: obsolete signal transducer activity (GO:0004871);	Cellular Component: nucleus (GO:0005634);	Cellular Component: cytoplasm (GO:0005737);	Biological Process: phototropism (GO:0009638);	Biological Process: protein ubiquitination (GO:0016567);	
gene-Cesc_004745	4	Biological Process: amino acid transmembrane transport (GO:0003333);	Cellular Component: plasma membrane (GO:0005886);	Molecular Function: amino acid transmembrane transporter activity (GO:0015171);	Cellular Component: integral component of membrane (GO:0016021);	
gene-Cesc_004746	5	Cellular Component: Golgi membrane (GO:0000139);	Cellular Component: Golgi apparatus (GO:0005794);	Cellular Component: integral component of membrane (GO:0016021);	Biological Process: xylan biosynthetic process (GO:0045492);	Molecular Function: xylan O-acetyltransferase activity (GO:1990538);	
gene-Cesc_004747	7	Biological Process: histidine biosynthetic process (GO:0000105);	Molecular Function: histidinol dehydrogenase activity (GO:0004399);	Molecular Function: zinc ion binding (GO:0008270);	Biological Process: response to UV (GO:0009411);	Biological Process: pollen development (GO:0009555);	Cellular Component: chloroplast stroma (GO:0009570);	Molecular Function: NAD binding (GO:0051287);	
gene-Cesc_004749	5	Molecular Function: mRNA binding (GO:0003729);	Molecular Function: structural constituent of ribosome (GO:0003735);	Biological Process: translation (GO:0006412);	Cellular Component: cytosolic large ribosomal subunit (GO:0022625);	Cellular Component: cytosolic ribosome (GO:0022626);	
gene-Cesc_004751	6	Molecular Function: nucleotide binding (GO:0000166);	Cellular Component: peroxisome (GO:0005777);	Cellular Component: plasma membrane (GO:0005886);	Biological Process: sulfur compound metabolic process (GO:0006790);	Biological Process: purine ribonucleotide metabolic process (GO:0009150);	Molecular Function: adenylylsulfatase activity (GO:0047627);	
gene-Cesc_004752	4	Molecular Function: GTPase activity (GO:0003924);	Molecular Function: GTP binding (GO:0005525);	Cellular Component: nucleolus (GO:0005730);	Biological Process: ribosome biogenesis (GO:0042254);	
gene-Cesc_004753	6	Molecular Function: DNA binding (GO:0003677);	Cellular Component: nucleus (GO:0005634);	Biological Process: transcription, DNA-templated (GO:0006351);	Biological Process: regulation of transcription, DNA-templated (GO:0006355);	Biological Process: flower development (GO:0009908);	Biological Process: determination of dorsal/ventral asymmetry (GO:0048262);	
gene-Cesc_004754	4	Molecular Function: phosphoprotein phosphatase activity (GO:0004721);	Cellular Component: chloroplast (GO:0009507);	Molecular Function: phosphatase activity (GO:0016791);	Molecular Function: manganese ion binding (GO:0030145);	
gene-Cesc_004755	7	Molecular Function: copper ion binding (GO:0005507);	Molecular Function: ATP binding (GO:0005524);	Cellular Component: nucleus (GO:0005634);	Cellular Component: mitochondrion (GO:0005739);	Biological Process: fatty acid biosynthetic process (GO:0006633);	Cellular Component: chloroplast (GO:0009507);	Molecular Function: trans-2-enoyl-CoA reductase (NADPH) activity (GO:0019166);	
gene-Cesc_004756	5	Cellular Component: endoplasmic reticulum membrane (GO:0005789);	Biological Process: protein N-linked glycosylation (GO:0006487);	Biological Process: oligosaccharide-lipid intermediate biosynthetic process (GO:0006490);	Cellular Component: integral component of membrane (GO:0016021);	Molecular Function: dolichyl pyrophosphate Man9GlcNAc2 alpha-1,3-glucosyltransferase activity (GO:0042281);	
gene-Cesc_004757	5	Molecular Function: polyprenyltransferase activity (GO:0002094);	Cellular Component: cytosol (GO:0005829);	Biological Process: protein glycosylation (GO:0006486);	Cellular Component: chloroplast (GO:0009507);	Biological Process: polyprenol biosynthetic process (GO:0016094);	
gene-Cesc_004758	2	Molecular Function: serine-type endopeptidase activity (GO:0004252);	Cellular Component: integral component of membrane (GO:0016021);	
gene-Cesc_004759	4	Cellular Component: cytoplasm (GO:0005737);	Biological Process: response to oxidative stress (GO:0006979);	Biological Process: response to salicylic acid (GO:0009751);	Biological Process: defense response to bacterium (GO:0009816);	
gene-Cesc_004760	11	Biological Process: thiamine biosynthetic process (GO:0009228);	Biological Process: thiamine diphosphate biosynthetic process (GO:0009229);	Cellular Component: chloroplast (GO:0009507);	Cellular Component: plastid (GO:0009536);	Cellular Component: chloroplast stroma (GO:0009570);	Biological Process: response to vitamin B1 (GO:0010266);	Molecular Function: lyase activity (GO:0016829);	Molecular Function: metal ion binding (GO:0046872);	Molecular Function: iron-sulfur cluster binding (GO:0051536);	Molecular Function: 4 iron, 4 sulfur cluster binding (GO:0051539);	Molecular Function: ADP-ribose pyrophosphohydrolase activity (GO:0080041);	
gene-Cesc_004761	10	Cellular Component: nucleus (GO:0005634);	Cellular Component: cytoplasm (GO:0005737);	Biological Process: transcription, DNA-templated (GO:0006351);	Biological Process: response to blue light (GO:0009637);	Biological Process: response to far red light (GO:0010218);	Cellular Component: nuclear speck (GO:0016607);	Biological Process: heterochromatin assembly by small RNA (GO:0031048);	Molecular Function: protein homodimerization activity (GO:0042803);	Biological Process: positive regulation of transcription, DNA-templated (GO:0045893);	Biological Process: maintenance of protein location in nucleus (GO:0051457);	
gene-Cesc_004762	4	Molecular Function: peptidyl-prolyl cis-trans isomerase activity (GO:0003755);	Molecular Function: FK506 binding (GO:0005528);	Cellular Component: endoplasmic reticulum membrane (GO:0005789);	Biological Process: chaperone-mediated protein folding (GO:0061077);	
gene-Cesc_004763	5	Cellular Component: cytosol (GO:0005829);	Molecular Function: diaminopimelate epimerase activity (GO:0008837);	Biological Process: lysine biosynthetic process via diaminopimelate (GO:0009089);	Cellular Component: chloroplast (GO:0009507);	Cellular Component: chloroplast stroma (GO:0009570);	
gene-Cesc_004764	5	Cellular Component: chloroplast thylakoid (GO:0009534);	Cellular Component: chloroplast thylakoid membrane (GO:0009535);	Biological Process: thylakoid membrane organization (GO:0010027);	Cellular Component: integral component of membrane (GO:0016021);	Biological Process: seedling development (GO:0090351);	
gene-Cesc_004765	10	Cellular Component: nucleus (GO:0005634);	Cellular Component: cytoplasm (GO:0005737);	Biological Process: response to unfolded protein (GO:0006986);	Biological Process: response to heat (GO:0009408);	Biological Process: response to wounding (GO:0009611);	Biological Process: cellular response to heat (GO:0034605);	Biological Process: chaperone-mediated protein complex assembly (GO:0051131);	Molecular Function: Hsp90 protein binding (GO:0051879);	Biological Process: cellular response to cold (GO:0070417);	Molecular Function: preprotein binding (GO:0070678);	
gene-Cesc_004766	7	Cellular Component: nuclear envelope (GO:0005635);	Cellular Component: nuclear pore (GO:0005643);	Cellular Component: cytosol (GO:0005829);	Biological Process: nucleus organization (GO:0006997);	Biological Process: protein transport (GO:0015031);	Biological Process: poly(A)+ mRNA export from nucleus (GO:0016973);	Cellular Component: nuclear periphery (GO:0034399);	
gene-Cesc_004769	1	Molecular Function: acyltransferase activity (GO:0016746);	
gene-Cesc_004771	6	Cellular Component: cytoplasm (GO:0005737);	Cellular Component: integral component of plasma membrane (GO:0005887);	Cellular Component: cell cortex (GO:0005938);	Biological Process: transport (GO:0006810);	Biological Process: auxin-activated signaling pathway (GO:0009734);	Molecular Function: transmembrane transporter activity (GO:0022857);	
gene-Cesc_004772	4	Molecular Function: N-acetyl-gamma-glutamyl-phosphate reductase activity (GO:0003942);	Biological Process: arginine biosynthetic process (GO:0006526);	Cellular Component: chloroplast (GO:0009507);	Molecular Function: NAD binding (GO:0051287);	
gene-Cesc_004774	6	Biological Process: amino acid transmembrane transport (GO:0003333);	Cellular Component: plasma membrane (GO:0005886);	Molecular Function: amino acid transmembrane transporter activity (GO:0015171);	Molecular Function: gamma-aminobutyric acid transmembrane transporter activity (GO:0015185);	Biological Process: gamma-aminobutyric acid transport (GO:0015812);	Cellular Component: integral component of membrane (GO:0016021);	
gene-Cesc_004775	11	Cellular Component: chromosome, centromeric region (GO:0000775);	Cellular Component: kinetochore (GO:0000777);	Cellular Component: chromatin (GO:0000785);	Cellular Component: nucleosome (GO:0000786);	Molecular Function: DNA binding (GO:0003677);	Cellular Component: nucleus (GO:0005634);	Biological Process: meiotic cell cycle (GO:0007126);	Biological Process: double fertilization forming a zygote and endosperm (GO:0009567);	Biological Process: centromere complex assembly (GO:0034508);	Biological Process: cell division (GO:0051301);	Biological Process: meiotic chromosome separation (GO:0051307);	
gene-Cesc_004777	8	Molecular Function: ATP binding (GO:0005524);	Cellular Component: nucleus (GO:0005634);	Cellular Component: cytoplasm (GO:0005737);	Biological Process: response to abscisic acid (GO:0009737);	Biological Process: embryo development ending in seed dormancy (GO:0009793);	Molecular Function: ligase activity (GO:0016874);	Biological Process: protein sumoylation (GO:0016925);	Molecular Function: SUMO transferase activity (GO:0019789);	
gene-Cesc_004780	10	Cellular Component: mitochondrion (GO:0005739);	Biological Process: phosphatidylglycerol biosynthetic process (GO:0006655);	Molecular Function: CDP-diacylglycerol-glycerol-3-phosphate 3-phosphatidyltransferase activity (GO:0008444);	Biological Process: phospholipid biosynthetic process (GO:0008654);	Cellular Component: chloroplast (GO:0009507);	Cellular Component: chloroplast envelope (GO:0009941);	Biological Process: thylakoid membrane organization (GO:0010027);	Cellular Component: integral component of membrane (GO:0016021);	Molecular Function: manganese ion binding (GO:0030145);	Cellular Component: chloroplast membrane (GO:0031969);	
gene-Cesc_004783	2	Molecular Function: glutathione transferase activity (GO:0004364);	Biological Process: defense response (GO:0006952);	
gene-Cesc_004784	10	Molecular Function: DNA-binding transcription factor activity, RNA polymerase II-specific (GO:0000981);	Molecular Function: obsolete RNA polymerase II transcription regulator recruiting activity (GO:0001135);	Molecular Function: DNA-binding transcription factor activity (GO:0003700);	Cellular Component: nucleus (GO:0005634);	Biological Process: transcription, DNA-templated (GO:0006351);	Biological Process: regulation of transcription by RNA polymerase II (GO:0006357);	Biological Process: response to salicylic acid (GO:0009751);	Biological Process: cell differentiation (GO:0030154);	Molecular Function: sequence-specific DNA binding (GO:0043565);	Molecular Function: transcription cis-regulatory region binding (GO:0044212);	
gene-Cesc_004786	1	Molecular Function: metal ion binding (GO:0046872);	
gene-Cesc_004787	2	Cellular Component: plasma membrane (GO:0005886);	Biological Process: abscisic acid-activated signaling pathway (GO:0009738);	
gene-Cesc_004788	10	Molecular Function: GDP-Man:Man3GlcNAc2-PP-Dol alpha-1,2-mannosyltransferase activity (GO:0004377);	Cellular Component: endoplasmic reticulum (GO:0005783);	Cellular Component: endoplasmic reticulum membrane (GO:0005789);	Biological Process: protein N-linked glycosylation (GO:0006487);	Biological Process: oligosaccharide-lipid intermediate biosynthetic process (GO:0006490);	Biological Process: response to osmotic stress (GO:0006970);	Biological Process: response to abscisic acid (GO:0009737);	Biological Process: plant-type cell wall biogenesis (GO:0009832);	Cellular Component: integral component of membrane (GO:0016021);	Biological Process: protein glycosylation in endoplasmic reticulum (GO:0033577);	
gene-Cesc_004791	1	Molecular Function: cysteine-type peptidase activity (GO:0008234);	
gene-Cesc_004792	11	Molecular Function: ATP binding (GO:0005524);	Biological Process: starch metabolic process (GO:0005982);	Biological Process: starch catabolic process (GO:0005983);	Cellular Component: chloroplast (GO:0009507);	Cellular Component: plastid (GO:0009536);	Cellular Component: chloroplast stroma (GO:0009570);	Molecular Function: carbohydrate kinase activity (GO:0019200);	Biological Process: protein autophosphorylation (GO:0046777);	Molecular Function: metal ion binding (GO:0046872);	Molecular Function: phosphoglucan, water dikinase activity (GO:0051752);	Molecular Function: starch binding (GO:2001070);	
gene-Cesc_004793	11	Molecular Function: ubiquitin-protein transferase activity (GO:0004842);	Cellular Component: nucleus (GO:0005634);	Cellular Component: cytoplasm (GO:0005737);	Molecular Function: zinc ion binding (GO:0008270);	Biological Process: abscisic acid-activated signaling pathway (GO:0009738);	Biological Process: positive regulation of abscisic acid-activated signaling pathway (GO:0009789);	Biological Process: protein ubiquitination (GO:0016567);	Biological Process: proteasome-mediated ubiquitin-dependent protein catabolic process (GO:0043161);	Biological Process: regulation of response to osmotic stress (GO:0047484);	Molecular Function: ubiquitin protein ligase activity (GO:0061630);	Biological Process: response to karrikin (GO:0080167);	
gene-Cesc_004796	2	Biological Process: alkaloid metabolic process (GO:0009820);	Molecular Function: vinorine synthase activity (GO:0050636);	
gene-Cesc_004797	7	Molecular Function: hydrolase activity, hydrolyzing O-glycosyl compounds (GO:0004553);	Cellular Component: cell wall (GO:0005618);	Biological Process: xyloglucan metabolic process (GO:0010411);	Molecular Function: xyloglucan:xyloglucosyl transferase activity (GO:0016762);	Biological Process: cell wall biogenesis (GO:0042546);	Cellular Component: apoplast (GO:0048046);	Biological Process: cell wall organization (GO:0071555);	
gene-Cesc_004799	3	Molecular Function: electron transfer activity (GO:0009055);	Molecular Function: metal ion binding (GO:0046872);	Biological Process: obsolete oxidation-reduction process (GO:0055114);	
gene-Cesc_004800	6	Molecular Function: nucleotide binding (GO:0000166);	Molecular Function: mRNA binding (GO:0003729);	Molecular Function: endonuclease activity (GO:0004519);	Biological Process: mRNA processing (GO:0006397);	Biological Process: RNA modification (GO:0009451);	Cellular Component: chloroplast stroma (GO:0009570);	
gene-Cesc_004801	9	Molecular Function: iron ion binding (GO:0005506);	Cellular Component: endoplasmic reticulum (GO:0005783);	Cellular Component: endoplasmic reticulum membrane (GO:0005789);	Cellular Component: Golgi apparatus (GO:0005794);	Biological Process: fatty acid biosynthetic process (GO:0006633);	Biological Process: photomorphogenesis (GO:0009640);	Cellular Component: integral component of membrane (GO:0016021);	Molecular Function: sphingolipid delta-4 desaturase activity (GO:0042284);	Biological Process: sphingoid biosynthetic process (GO:0046520);	
gene-Cesc_004804	4	Cellular Component: extracellular region (GO:0005576);	Cellular Component: cell wall (GO:0005618);	Biological Process: regulation of seed dormancy process (GO:2000033);	Biological Process: regulation of root development (GO:2000280);	
gene-Cesc_004805	8	Molecular Function: DNA binding (GO:0003677);	Molecular Function: asparagine-tRNA ligase activity (GO:0004816);	Molecular Function: ATP binding (GO:0005524);	Cellular Component: mitochondrion (GO:0005739);	Biological Process: asparaginyl-tRNA aminoacylation (GO:0006421);	Cellular Component: chloroplast (GO:0009507);	Cellular Component: chloroplast stroma (GO:0009570);	Biological Process: plant ovule development (GO:0048481);	
gene-Cesc_004806	11	Molecular Function: ubiquitin-protein transferase activity (GO:0004842);	Cellular Component: endoplasmic reticulum membrane (GO:0005789);	Biological Process: response to osmotic stress (GO:0006970);	Molecular Function: zinc ion binding (GO:0008270);	Biological Process: response to cold (GO:0009409);	Biological Process: response to water deprivation (GO:0009414);	Biological Process: response to wounding (GO:0009611);	Biological Process: response to ethylene (GO:0009723);	Cellular Component: integral component of membrane (GO:0016021);	Biological Process: protein ubiquitination (GO:0016567);	Biological Process: proteasome-mediated ubiquitin-dependent protein catabolic process (GO:0043161);	
gene-Cesc_004807	5	Cellular Component: plasma membrane (GO:0005886);	Biological Process: defense response (GO:0006952);	Biological Process: response to virus (GO:0009615);	Cellular Component: integral component of membrane (GO:0016021);	Biological Process: transport of virus in host, tissue to tissue (GO:0046741);	
gene-Cesc_004808	14	Molecular Function: copper ion binding (GO:0005507);	Cellular Component: extracellular region (GO:0005576);	Cellular Component: cell wall (GO:0005618);	Molecular Function: primary amine oxidase activity (GO:0008131);	Biological Process: amine metabolic process (GO:0009308);	Biological Process: response to jasmonic acid (GO:0009753);	Biological Process: jasmonic acid mediated signaling pathway (GO:0009867);	Biological Process: regulation of programmed cell death (GO:0043067);	Molecular Function: quinone binding (GO:0048038);	Molecular Function: tryptamine:oxygen oxidoreductase (deaminating) activity (GO:0052593);	Molecular Function: aminoacetone:oxygen oxidoreductase(deaminating) activity (GO:0052594);	Molecular Function: aliphatic-amine oxidase activity (GO:0052595);	Molecular Function: phenethylamine:oxygen oxidoreductase (deaminating) activity (GO:0052596);	Biological Process: protoxylem development (GO:0090059);	
gene-Cesc_004810	6	Biological Process: defense response to oomycetes (GO:0002229);	Molecular Function: protein serine/threonine kinase activity (GO:0004674);	Molecular Function: ATP binding (GO:0005524);	Cellular Component: plasma membrane (GO:0005886);	Cellular Component: integral component of membrane (GO:0016021);	Molecular Function: carbohydrate binding (GO:0030246);	
gene-Cesc_004811	3	Cellular Component: chloroplast inner membrane (GO:0009706);	Biological Process: proton transmembrane transport (GO:0015992);	Cellular Component: integral component of membrane (GO:0016021);	
gene-Cesc_004816	5	Molecular Function: RNA binding (GO:0003723);	Molecular Function: endonuclease activity (GO:0004519);	Cellular Component: mitochondrion (GO:0005739);	Biological Process: RNA modification (GO:0009451);	Cellular Component: intracellular membrane-bounded organelle (GO:0043231);	
gene-Cesc_004817	3	Cellular Component: nucleus (GO:0005634);	Biological Process: transcription, DNA-templated (GO:0006351);	Biological Process: regulation of transcription, DNA-templated (GO:0006355);	
gene-Cesc_004818	5	Cellular Component: extracellular region (GO:0005576);	Cellular Component: cell wall (GO:0005618);	Biological Process: syncytium formation (GO:0006949);	Biological Process: plant-type cell wall organization (GO:0009664);	Cellular Component: membrane (GO:0016020);	
gene-Cesc_004819	4	Cellular Component: extracellular matrix (GO:0005578);	Molecular Function: xylan 1,4-beta-xylosidase activity (GO:0009044);	Biological Process: xylan catabolic process (GO:0045493);	Molecular Function: alpha-L-arabinofuranosidase activity (GO:0046556);	
gene-Cesc_004821	5	Molecular Function: RNA binding (GO:0003723);	Molecular Function: endonuclease activity (GO:0004519);	Molecular Function: zinc ion binding (GO:0008270);	Biological Process: RNA modification (GO:0009451);	Cellular Component: intracellular membrane-bounded organelle (GO:0043231);	
gene-Cesc_004822	10	Molecular Function: peroxidase activity (GO:0004601);	Cellular Component: cytosol (GO:0005829);	Biological Process: response to oxidative stress (GO:0006979);	Cellular Component: plant-type cell wall (GO:0009505);	Biological Process: plant-type cell wall organization (GO:0009664);	Molecular Function: heme binding (GO:0020037);	Biological Process: hydrogen peroxide catabolic process (GO:0042744);	Molecular Function: metal ion binding (GO:0046872);	Biological Process: rhythmic process (GO:0048511);	Biological Process: defense response to fungus (GO:0050832);	
gene-Cesc_004823	2	Biological Process: alkaloid metabolic process (GO:0009820);	Molecular Function: vinorine synthase activity (GO:0050636);	
gene-Cesc_004824	9	Biological Process: double-strand break repair via homologous recombination (GO:0000724);	Molecular Function: nucleic acid binding (GO:0003676);	Molecular Function: helicase activity (GO:0004386);	Molecular Function: ATP binding (GO:0005524);	Cellular Component: nucleus (GO:0005634);	Molecular Function: zinc ion binding (GO:0008270);	Biological Process: DNA-mediated transformation (GO:0009294);	Biological Process: obsolete covalent chromatin modification (GO:0016569);	Biological Process: double-strand break repair via synthesis-dependent strand annealing (GO:0045003);	
gene-Cesc_004825	7	Cellular Component: extracellular region (GO:0005576);	Cellular Component: cytosol (GO:0005829);	Biological Process: syncytium formation (GO:0006949);	Cellular Component: plant-type cell wall (GO:0009505);	Cellular Component: plasmodesma (GO:0009506);	Biological Process: plant-type cell wall organization (GO:0009664);	Cellular Component: membrane (GO:0016020);	
gene-Cesc_004826	13	Molecular Function: SNAP receptor activity (GO:0005484);	Cellular Component: endoplasmic reticulum membrane (GO:0005789);	Cellular Component: Golgi apparatus (GO:0005794);	Cellular Component: cytosol (GO:0005829);	Biological Process: protein targeting to vacuole (GO:0006623);	Biological Process: endoplasmic reticulum to Golgi vesicle-mediated transport (GO:0006888);	Biological Process: Golgi to vacuole transport (GO:0006896);	Cellular Component: ER to Golgi transport vesicle membrane (GO:0012507);	Cellular Component: integral component of membrane (GO:0016021);	Cellular Component: SNARE complex (GO:0031201);	Cellular Component: late endosome membrane (GO:0031902);	Biological Process: retrograde transport, endosome to Golgi (GO:0042147);	Biological Process: vesicle fusion with Golgi apparatus (GO:0048280);	
gene-Cesc_004827	6	Molecular Function: RNA binding (GO:0003723);	Molecular Function: endonuclease activity (GO:0004519);	Biological Process: mRNA processing (GO:0006397);	Molecular Function: zinc ion binding (GO:0008270);	Cellular Component: chloroplast (GO:0009507);	Biological Process: mRNA modification (GO:0016556);	
gene-Cesc_004830	4	Molecular Function: protein kinase activity (GO:0004672);	Molecular Function: ATP binding (GO:0005524);	Cellular Component: chloroplast (GO:0009507);	Cellular Component: plastoglobule (GO:0010287);	
gene-Cesc_004831	8	Molecular Function: protein kinase activity (GO:0004672);	Molecular Function: protein serine/threonine kinase activity (GO:0004674);	Molecular Function: ATP binding (GO:0005524);	Cellular Component: cytosol (GO:0005829);	Biological Process: protein phosphorylation (GO:0006468);	Biological Process: intracellular signal transduction (GO:0035556);	Molecular Function: protein histidine kinase binding (GO:0043424);	Biological Process: photoperiodism, flowering (GO:0048573);	
gene-Cesc_004832	3	Molecular Function: copper ion transmembrane transporter activity (GO:0005375);	Cellular Component: vacuole (GO:0005773);	Cellular Component: integral component of membrane (GO:0016021);	
gene-Cesc_004835	6	Cellular Component: endoplasmic reticulum membrane (GO:0005789);	Biological Process: fatty acid biosynthetic process (GO:0006633);	Biological Process: multicellular organism development (GO:0007275);	Cellular Component: integral component of membrane (GO:0016021);	Molecular Function: 3-hydroxy-behenoyl-CoA dehydratase activity (GO:0102344);	Molecular Function: 3-hydroxy-lignoceroyl-CoA dehydratase activity (GO:0102345);	
gene-Cesc_004836	6	Molecular Function: microtubule motor activity (GO:0003777);	Molecular Function: ATP binding (GO:0005524);	Cellular Component: kinesin complex (GO:0005871);	Cellular Component: microtubule (GO:0005874);	Biological Process: microtubule-based movement (GO:0007018);	Molecular Function: ATP hydrolysis activity (GO:0016887);	
gene-Cesc_004837	3	Cellular Component: chloroplast inner membrane (GO:0009706);	Biological Process: protein transport (GO:0015031);	Molecular Function: oxidoreductase activity (GO:0016491);	
gene-Cesc_004839	8	Cellular Component: integral component of plasma membrane (GO:0005887);	Biological Process: water transport (GO:0006833);	Cellular Component: plant-type vacuole membrane (GO:0009705);	Molecular Function: urea transmembrane transporter activity (GO:0015204);	Molecular Function: water channel activity (GO:0015250);	Biological Process: urea transport (GO:0015840);	Biological Process: ion transmembrane transport (GO:0034220);	Cellular Component: central vacuole (GO:0042807);	
gene-Cesc_004840	6	Cellular Component: nucleus (GO:0005634);	Cellular Component: plasma membrane (GO:0005886);	Biological Process: signal transduction (GO:0007165);	Biological Process: response to salt stress (GO:0009651);	Cellular Component: integral component of membrane (GO:0016021);	Biological Process: cellular protein localization (GO:0034613);	
gene-Cesc_004842	9	Molecular Function: ATP binding (GO:0005524);	Cellular Component: cytoplasm (GO:0005737);	Cellular Component: plasma membrane (GO:0005886);	Biological Process: defense response (GO:0006952);	Biological Process: signal transduction (GO:0007165);	Biological Process: plant-type hypersensitive response (GO:0009626);	Biological Process: detection of bacterium (GO:0016045);	Biological Process: defense response to bacterium (GO:0042742);	Molecular Function: ADP binding (GO:0043531);	
gene-Cesc_004844	9	Cellular Component: Golgi membrane (GO:0000139);	Cellular Component: Golgi apparatus (GO:0005794);	Biological Process: response to cold (GO:0009409);	Cellular Component: integral component of membrane (GO:0016021);	Molecular Function: O-acetyltransferase activity (GO:0016413);	Biological Process: xylan biosynthetic process (GO:0045492);	Biological Process: positive regulation of transcription, DNA-templated (GO:0045893);	Biological Process: response to freezing (GO:0050826);	Molecular Function: xylan O-acetyltransferase activity (GO:1990538);	
gene-Cesc_004845	9	Cellular Component: Golgi membrane (GO:0000139);	Molecular Function: GTP binding (GO:0005525);	Cellular Component: vacuole (GO:0005773);	Cellular Component: vacuolar membrane (GO:0005774);	Cellular Component: plasma membrane (GO:0005886);	Biological Process: vesicle docking involved in exocytosis (GO:0006904);	Biological Process: small GTPase mediated signal transduction (GO:0007264);	Biological Process: protein secretion (GO:0009306);	Biological Process: ethylene-activated signaling pathway (GO:0009873);	
gene-Cesc_004846	7	Molecular Function: nucleic acid binding (GO:0003676);	Molecular Function: exonuclease activity (GO:0004527);	Cellular Component: mitochondrion (GO:0005739);	Molecular Function: endoribonuclease activity, producing 5'-phosphomonoesters (GO:0016891);	Biological Process: post-transcriptional gene silencing by RNA (GO:0035194);	Molecular Function: metal ion binding (GO:0046872);	Biological Process: regulation of production of siRNA involved in post-transcriptional gene silencing by RNA (GO:0090065);	
gene-Cesc_004848	5	Molecular Function: GTP binding (GO:0005525);	Cellular Component: Golgi apparatus (GO:0005794);	Biological Process: small GTPase mediated signal transduction (GO:0007264);	Biological Process: protein transport (GO:0015031);	Biological Process: vesicle-mediated transport (GO:0016192);	
gene-Cesc_004849	1	Molecular Function: oxidoreductase activity (GO:0016491);	
gene-Cesc_004850	8	Cellular Component: male germ cell nucleus (GO:0001673);	Biological Process: pollen development (GO:0009555);	Biological Process: embryo development ending in seed dormancy (GO:0009793);	Biological Process: protein ubiquitination (GO:0016567);	Cellular Component: SCF ubiquitin ligase complex (GO:0019005);	Biological Process: SCF-dependent proteasomal ubiquitin-dependent protein catabolic process (GO:0031146);	Biological Process: seed development (GO:0048316);	Biological Process: generative cell mitosis (GO:0055047);	
gene-Cesc_004851	3	Molecular Function: superoxide dismutase activity (GO:0004784);	Cellular Component: cytoplasm (GO:0005737);	Molecular Function: metal ion binding (GO:0046872);	
gene-Cesc_004853	11	Molecular Function: RNA polymerase II transcription regulatory region sequence-specific DNA binding (GO:0000977);	Molecular Function: DNA-binding transcription repressor activity, RNA polymerase II-specific (GO:0001078);	Cellular Component: nucleus (GO:0005634);	Biological Process: transcription by RNA polymerase II (GO:0006366);	Molecular Function: zinc ion binding (GO:0008270);	Biological Process: response to salt stress (GO:0009651);	Biological Process: regulation of hydrogen peroxide metabolic process (GO:0010310);	Cellular Component: integral component of membrane (GO:0016021);	Biological Process: protein ubiquitination (GO:0016567);	Molecular Function: ligase activity (GO:0016874);	Biological Process: rhythmic process (GO:0048511);	
gene-Cesc_004854	4	Cellular Component: protein storage vacuole (GO:0000326);	Molecular Function: cysteine-type endopeptidase activity (GO:0004197);	Biological Process: vacuolar protein processing (GO:0006624);	Biological Process: proteolysis involved in cellular protein catabolic process (GO:0051603);	
gene-Cesc_004855	11	Cellular Component: chloroplast (GO:0009507);	Biological Process: chloroplast organization (GO:0009658);	Cellular Component: chloroplast inner membrane (GO:0009706);	Biological Process: photorespiration (GO:0009853);	Cellular Component: chloroplast envelope (GO:0009941);	Cellular Component: membrane (GO:0016020);	Cellular Component: integral component of membrane (GO:0016021);	Molecular Function: glycolate transmembrane transporter activity (GO:0043879);	Biological Process: glycolate transmembrane transport (GO:0097339);	Molecular Function: glycerate transmembrane transporter activity (GO:1901974);	Biological Process: glycerate transmembrane transport (GO:1901975);	
gene-Cesc_004856	7	Molecular Function: GTP binding (GO:0005525);	Cellular Component: endosome (GO:0005768);	Cellular Component: plasma membrane (GO:0005886);	Biological Process: small GTPase mediated signal transduction (GO:0007264);	Cellular Component: chloroplast (GO:0009507);	Biological Process: protein transport (GO:0015031);	Biological Process: regulation of endocytosis (GO:0030100);	
gene-Cesc_004859	6	Cellular Component: nuclear pore (GO:0005643);	Cellular Component: nucleoplasm (GO:0005654);	Cellular Component: cytosol (GO:0005829);	Biological Process: NLS-bearing protein import into nucleus (GO:0006607);	Molecular Function: nuclear localization sequence binding (GO:0008139);	Molecular Function: obsolete protein transporter activity (GO:0008565);	
gene-Cesc_004860	3	Molecular Function: protein serine/threonine kinase activity (GO:0004674);	Molecular Function: ubiquitin-protein transferase activity (GO:0004842);	Molecular Function: ATP binding (GO:0005524);	
gene-Cesc_004861	7	Biological Process: cytoplasmic translation (GO:0002181);	Molecular Function: structural constituent of ribosome (GO:0003735);	Cellular Component: vacuolar membrane (GO:0005774);	Cellular Component: cytosol (GO:0005829);	Cellular Component: membrane (GO:0016020);	Cellular Component: cytosolic large ribosomal subunit (GO:0022625);	Cellular Component: cytosolic ribosome (GO:0022626);	
gene-Cesc_004862	10	Molecular Function: ribose-5-phosphate isomerase activity (GO:0004751);	Biological Process: pentose-phosphate shunt, non-oxidative branch (GO:0009052);	Cellular Component: chloroplast (GO:0009507);	Cellular Component: chloroplast thylakoid membrane (GO:0009535);	Cellular Component: chloroplast stroma (GO:0009570);	Cellular Component: thylakoid (GO:0009579);	Biological Process: response to cytokinin (GO:0009735);	Cellular Component: chloroplast envelope (GO:0009941);	Biological Process: reductive pentose-phosphate cycle (GO:0019253);	Biological Process: defense response to bacterium (GO:0042742);	
gene-Cesc_004864	5	Cellular Component: Golgi membrane (GO:0000139);	Molecular Function: transporter activity (GO:0005215);	Cellular Component: plasma membrane (GO:0005886);	Biological Process: phosphatidylcholine biosynthetic process (GO:0006656);	Biological Process: protein transport (GO:0015031);	
gene-Cesc_004865	6	Molecular Function: magnesium ion binding (GO:0000287);	Molecular Function: monooxygenase activity (GO:0004497);	Cellular Component: chloroplast (GO:0009507);	Biological Process: photorespiration (GO:0009853);	Molecular Function: ribulose-bisphosphate carboxylase activity (GO:0016984);	Biological Process: reductive pentose-phosphate cycle (GO:0019253);	
gene-Cesc_004867	6	Biological Process: diacylglycerol biosynthetic process (GO:0006651);	Molecular Function: phosphatidate phosphatase activity (GO:0008195);	Cellular Component: chloroplast (GO:0009507);	Cellular Component: chloroplast inner membrane (GO:0009706);	Cellular Component: integral component of membrane (GO:0016021);	Biological Process: pollen tube development (GO:0048868);	
gene-Cesc_004868	9	Molecular Function: nucleotide binding (GO:0000166);	Molecular Function: RNA binding (GO:0003723);	Cellular Component: nucleus (GO:0005634);	Cellular Component: cytoplasm (GO:0005737);	Biological Process: DNA repair (GO:0006281);	Biological Process: mRNA processing (GO:0006397);	Biological Process: RNA splicing (GO:0008380);	Cellular Component: chloroplast (GO:0009507);	Biological Process: regulation of RNA splicing (GO:0043484);	
gene-Cesc_004869	2	Cellular Component: cytoplasm (GO:0005737);	Molecular Function: lipid binding (GO:0008289);	
gene-Cesc_004870	9	Biological Process: carbohydrate metabolic process (GO:0005975);	Biological Process: glucose metabolic process (GO:0006006);	Biological Process: galactose metabolic process (GO:0006012);	Molecular Function: UDP-glucose:hexose-1-phosphate uridylyltransferase activity (GO:0008108);	Molecular Function: zinc ion binding (GO:0008270);	Molecular Function: nucleotidyltransferase activity (GO:0016779);	Molecular Function: ADP binding (GO:0043531);	Molecular Function: ribose-5-phosphate adenylyltransferase activity (GO:0047345);	Biological Process: positive regulation of cellular response to phosphate starvation (GO:0080040);	
gene-Cesc_004872	3	Cellular Component: integral component of membrane (GO:0016021);	Molecular Function: myosin binding (GO:0017022);	Cellular Component: transport vesicle (GO:0030133);	
gene-Cesc_004874	11	Molecular Function: double-stranded DNA binding (GO:0003690);	Molecular Function: single-stranded RNA binding (GO:0003727);	Biological Process: DNA-templated transcription, termination (GO:0006353);	Biological Process: regulation of transcription, DNA-templated (GO:0006355);	Biological Process: RNA splicing (GO:0008380);	Cellular Component: plasmodesma (GO:0009506);	Cellular Component: chloroplast (GO:0009507);	Biological Process: chloroplast organization (GO:0009658);	Molecular Function: rRNA binding (GO:0019843);	Biological Process: developmental process (GO:0032502);	Biological Process: ribosome assembly (GO:0042255);	
gene-Cesc_004876	9	Molecular Function: copper ion binding (GO:0005507);	Molecular Function: ATP binding (GO:0005524);	Cellular Component: mitochondrion (GO:0005739);	Cellular Component: mitochondrial matrix (GO:0005759);	Biological Process: response to unfolded protein (GO:0006986);	Biological Process: response to heat (GO:0009408);	Molecular Function: unfolded protein binding (GO:0051082);	Biological Process: chaperone cofactor-dependent protein refolding (GO:0051085);	Molecular Function: chaperone binding (GO:0051087);	
gene-Cesc_004877	6	Molecular Function: endopeptidase activity (GO:0004175);	Biological Process: signal peptide processing (GO:0006465);	Molecular Function: serine-type peptidase activity (GO:0008236);	Cellular Component: chloroplast thylakoid (GO:0009534);	Cellular Component: chloroplast thylakoid membrane (GO:0009535);	Cellular Component: integral component of membrane (GO:0016021);	
gene-Cesc_004879	10	Molecular Function: double-stranded DNA binding (GO:0003690);	Molecular Function: single-stranded RNA binding (GO:0003727);	Biological Process: DNA-templated transcription, termination (GO:0006353);	Biological Process: regulation of transcription, DNA-templated (GO:0006355);	Biological Process: RNA splicing (GO:0008380);	Cellular Component: chloroplast (GO:0009507);	Biological Process: chloroplast organization (GO:0009658);	Biological Process: embryo development ending in seed dormancy (GO:0009793);	Molecular Function: rRNA binding (GO:0019843);	Biological Process: ribosome assembly (GO:0042255);	
gene-Cesc_004881	6	Cellular Component: mitochondrion (GO:0005739);	Cellular Component: chloroplast (GO:0009507);	Cellular Component: plastid (GO:0009536);	Cellular Component: chloroplast inner membrane (GO:0009706);	Cellular Component: chloroplast envelope (GO:0009941);	Cellular Component: integral component of membrane (GO:0016021);	
gene-Cesc_004883	8	Molecular Function: monooxygenase activity (GO:0004497);	Molecular Function: iron ion binding (GO:0005506);	Cellular Component: membrane (GO:0016020);	Cellular Component: integral component of membrane (GO:0016021);	Molecular Function: oxidoreductase activity, acting on paired donors, with incorporation or reduction of molecular oxygen, NAD(P)H as one donor, and incorporation of one atom of oxygen (GO:0016709);	Molecular Function: heme binding (GO:0020037);	Biological Process: secondary metabolite biosynthetic process (GO:0044550);	Biological Process: cellular response to iron ion (GO:0071281);	
gene-Cesc_004884	10	Molecular Function: DNA binding (GO:0003677);	Molecular Function: DNA-binding transcription factor activity (GO:0003700);	Cellular Component: nucleus (GO:0005634);	Biological Process: transcription, DNA-templated (GO:0006351);	Biological Process: regulation of transcription, DNA-templated (GO:0006355);	Biological Process: defense response (GO:0006952);	Molecular Function: protein homodimerization activity (GO:0042803);	Biological Process: negative regulation of transcription, DNA-templated (GO:0045892);	Biological Process: negative regulation of immune response (GO:0050777);	Biological Process: cellular response to molecule of bacterial origin (GO:0071219);	
gene-Cesc_004885	9	Molecular Function: iron ion binding (GO:0005506);	Cellular Component: endoplasmic reticulum (GO:0005783);	Cellular Component: endoplasmic reticulum membrane (GO:0005789);	Cellular Component: Golgi apparatus (GO:0005794);	Biological Process: fatty acid biosynthetic process (GO:0006633);	Biological Process: photomorphogenesis (GO:0009640);	Cellular Component: integral component of membrane (GO:0016021);	Molecular Function: sphingolipid delta-4 desaturase activity (GO:0042284);	Biological Process: sphingoid biosynthetic process (GO:0046520);	
gene-Cesc_004886	3	Cellular Component: nucleus (GO:0005634);	Biological Process: transcription, DNA-templated (GO:0006351);	Biological Process: negative regulation of transcription, DNA-templated (GO:0045892);	
gene-Cesc_004890	3	Biological Process: unidimensional cell growth (GO:0009826);	Biological Process: cortical microtubule organization (GO:0043622);	Cellular Component: cortical microtubule (GO:0055028);	
gene-Cesc_004891	7	Molecular Function: structural constituent of ribosome (GO:0003735);	Cellular Component: cytosol (GO:0005829);	Biological Process: translation (GO:0006412);	Cellular Component: plasmodesma (GO:0009506);	Cellular Component: membrane (GO:0016020);	Cellular Component: cytosolic large ribosomal subunit (GO:0022625);	Cellular Component: cytosolic ribosome (GO:0022626);	
gene-Cesc_004894	7	Molecular Function: transmembrane receptor protein serine/threonine kinase activity (GO:0004675);	Molecular Function: ATP binding (GO:0005524);	Cellular Component: nucleus (GO:0005634);	Cellular Component: plasma membrane (GO:0005886);	Biological Process: protein phosphorylation (GO:0006468);	Biological Process: defense response (GO:0006952);	Biological Process: cell surface receptor signaling pathway (GO:0007166);	
gene-Cesc_004895	8	Molecular Function: copper ion binding (GO:0005507);	Biological Process: lignin biosynthetic process (GO:0009809);	Biological Process: plant-type secondary cell wall biogenesis (GO:0009834);	Molecular Function: oxidoreductase activity (GO:0016491);	Molecular Function: oxidoreductase activity, acting on metal ions (GO:0016722);	Biological Process: lignin catabolic process (GO:0046274);	Cellular Component: apoplast (GO:0048046);	Molecular Function: hydroquinone:oxygen oxidoreductase activity (GO:0052716);	
gene-Cesc_004896	6	Cellular Component: cytoplasm (GO:0005737);	Cellular Component: plasma membrane (GO:0005886);	Biological Process: UDP-D-xylose biosynthetic process (GO:0033320);	Biological Process: D-xylose metabolic process (GO:0042732);	Molecular Function: UDP-glucuronate decarboxylase activity (GO:0048040);	Molecular Function: NAD+ binding (GO:0070403);	
gene-Cesc_004897	2	Molecular Function: translation initiation factor activity (GO:0003743);	Cellular Component: eukaryotic translation initiation factor 3 complex (GO:0005852);	
gene-Cesc_004898	7	Cellular Component: exocyst (GO:0000145);	Cellular Component: extracellular region (GO:0005576);	Cellular Component: cell wall (GO:0005618);	Cellular Component: cytosol (GO:0005829);	Cellular Component: cytoskeleton (GO:0005856);	Biological Process: vesicle docking involved in exocytosis (GO:0006904);	Cellular Component: phragmoplast (GO:0009524);	
gene-Cesc_004900	11	Molecular Function: DNA-binding transcription factor activity (GO:0003700);	Cellular Component: nucleus (GO:0005634);	Biological Process: transcription, DNA-templated (GO:0006351);	Biological Process: response to abscisic acid (GO:0009737);	Biological Process: abscisic acid-activated signaling pathway (GO:0009738);	Biological Process: gibberellic acid mediated signaling pathway (GO:0009740);	Biological Process: response to jasmonic acid (GO:0009753);	Biological Process: negative regulation of abscisic acid-activated signaling pathway (GO:0009788);	Biological Process: negative regulation of gibberellic acid mediated signaling pathway (GO:0009938);	Molecular Function: sequence-specific DNA binding (GO:0043565);	Biological Process: positive regulation of transcription, DNA-templated (GO:0045893);	
gene-Cesc_004902	15	Cellular Component: exocyst (GO:0000145);	Cellular Component: extracellular region (GO:0005576);	Cellular Component: cell wall (GO:0005618);	Cellular Component: cytosol (GO:0005829);	Cellular Component: cytoskeleton (GO:0005856);	Cellular Component: plasma membrane (GO:0005886);	Biological Process: protein targeting to membrane (GO:0006612);	Biological Process: exocytosis (GO:0006887);	Biological Process: Golgi to plasma membrane transport (GO:0006893);	Biological Process: vesicle targeting (GO:0006903);	Biological Process: vesicle docking involved in exocytosis (GO:0006904);	Cellular Component: plasmodesma (GO:0009506);	Cellular Component: phragmoplast (GO:0009524);	Biological Process: mucilage biosynthetic process involved in seed coat development (GO:0048354);	Biological Process: acceptance of pollen (GO:0060321);	
gene-Cesc_004903	15	Cellular Component: exocyst (GO:0000145);	Cellular Component: extracellular region (GO:0005576);	Cellular Component: cell wall (GO:0005618);	Cellular Component: cytosol (GO:0005829);	Cellular Component: cytoskeleton (GO:0005856);	Cellular Component: plasma membrane (GO:0005886);	Biological Process: protein targeting to membrane (GO:0006612);	Biological Process: exocytosis (GO:0006887);	Biological Process: Golgi to plasma membrane transport (GO:0006893);	Biological Process: vesicle targeting (GO:0006903);	Biological Process: vesicle docking involved in exocytosis (GO:0006904);	Cellular Component: plasmodesma (GO:0009506);	Cellular Component: phragmoplast (GO:0009524);	Biological Process: mucilage biosynthetic process involved in seed coat development (GO:0048354);	Biological Process: acceptance of pollen (GO:0060321);	
gene-Cesc_004904	3	Cellular Component: extracellular region (GO:0005576);	Biological Process: lipid catabolic process (GO:0016042);	Molecular Function: lipase activity (GO:0016298);	
gene-Cesc_004905	4	Molecular Function: RNA binding (GO:0003723);	Molecular Function: RNA helicase activity (GO:0004004);	Molecular Function: ATP binding (GO:0005524);	Biological Process: RNA secondary structure unwinding (GO:0010501);	
gene-Cesc_004906	12	Molecular Function: monooxygenase activity (GO:0004497);	Molecular Function: iron ion binding (GO:0005506);	Biological Process: positive regulation of flower development (GO:0009911);	Biological Process: response to UV-B (GO:0010224);	Biological Process: brassinosteroid homeostasis (GO:0010268);	Biological Process: pollen exine formation (GO:0010584);	Cellular Component: integral component of membrane (GO:0016021);	Biological Process: sterol metabolic process (GO:0016125);	Biological Process: brassinosteroid biosynthetic process (GO:0016132);	Molecular Function: oxidoreductase activity, acting on paired donors, with incorporation or reduction of molecular oxygen (GO:0016705);	Molecular Function: heme binding (GO:0020037);	Biological Process: anther wall tapetum cell differentiation (GO:0048657);	
gene-Cesc_004908	1	Cellular Component: cytosol (GO:0005829);	
gene-Cesc_004909	7	Molecular Function: protein disulfide isomerase activity (GO:0003756);	Cellular Component: endoplasmic reticulum (GO:0005783);	Cellular Component: endoplasmic reticulum membrane (GO:0005789);	Biological Process: cellular protein modification process (GO:0006464);	Molecular Function: protein-disulfide reductase activity (GO:0015035);	Molecular Function: oxidoreductase activity, acting on a sulfur group of donors, disulfide as acceptor (GO:0016671);	Biological Process: protein folding in endoplasmic reticulum (GO:0034975);	
gene-Cesc_004910	14	Molecular Function: 2-acylglycerol O-acyltransferase activity (GO:0003846);	Molecular Function: lysophospholipase activity (GO:0004622);	Cellular Component: endoplasmic reticulum (GO:0005783);	Cellular Component: Golgi apparatus (GO:0005794);	Cellular Component: plasma membrane (GO:0005886);	Biological Process: lipid metabolic process (GO:0006629);	Biological Process: response to oxidative stress (GO:0006979);	Cellular Component: plasmodesma (GO:0009506);	Biological Process: lignin biosynthetic process (GO:0009809);	Biological Process: response to zinc ion (GO:0010043);	Molecular Function: hydrolase activity (GO:0016787);	Biological Process: response to hydrogen peroxide (GO:0042542);	Biological Process: response to cadmium ion (GO:0046686);	Molecular Function: caffeoyl-CoA: alcohol caffeoyl transferase activity (GO:0090430);	
gene-Cesc_004911	10	Cellular Component: mitochondrion (GO:0005739);	Biological Process: phosphatidylglycerol biosynthetic process (GO:0006655);	Molecular Function: CDP-diacylglycerol-glycerol-3-phosphate 3-phosphatidyltransferase activity (GO:0008444);	Biological Process: phospholipid biosynthetic process (GO:0008654);	Cellular Component: chloroplast (GO:0009507);	Cellular Component: chloroplast envelope (GO:0009941);	Biological Process: thylakoid membrane organization (GO:0010027);	Cellular Component: integral component of membrane (GO:0016021);	Molecular Function: manganese ion binding (GO:0030145);	Cellular Component: chloroplast membrane (GO:0031969);	
gene-Cesc_004912	5	Molecular Function: ATP binding (GO:0005524);	Cellular Component: mitochondrion (GO:0005739);	Molecular Function: tetraacyldisaccharide 4'-kinase activity (GO:0009029);	Biological Process: lipid A biosynthetic process (GO:0009245);	Biological Process: lipid X metabolic process (GO:2001289);	
gene-Cesc_004913	6	Molecular Function: GTPase activator activity (GO:0005096);	Cellular Component: nucleus (GO:0005634);	Cellular Component: Golgi apparatus (GO:0005794);	Cellular Component: cytosol (GO:0005829);	Biological Process: vesicle-mediated transport (GO:0016192);	Molecular Function: metal ion binding (GO:0046872);	
gene-Cesc_004914	5	Molecular Function: protein kinase activity (GO:0004672);	Molecular Function: ATP binding (GO:0005524);	Cellular Component: cytosol (GO:0005829);	Cellular Component: plasma membrane (GO:0005886);	Cellular Component: integral component of membrane (GO:0016021);	
gene-Cesc_004915	17	Molecular Function: GTP binding (GO:0005525);	Cellular Component: nucleus (GO:0005634);	Cellular Component: cytoplasm (GO:0005737);	Cellular Component: lysosomal membrane (GO:0005765);	Cellular Component: vacuole (GO:0005773);	Cellular Component: vacuolar membrane (GO:0005774);	Cellular Component: Golgi apparatus (GO:0005794);	Cellular Component: spindle (GO:0005819);	Cellular Component: cytosol (GO:0005829);	Cellular Component: plasma membrane (GO:0005886);	Biological Process: chromosome segregation (GO:0007059);	Biological Process: mitotic cell cycle (GO:0007067);	Biological Process: small GTPase mediated signal transduction (GO:0007264);	Cellular Component: plasmodesma (GO:0009506);	Cellular Component: late endosome membrane (GO:0031902);	Biological Process: cell division (GO:0051301);	Biological Process: defense response to virus (GO:0051607);	
gene-Cesc_004916	13	Molecular Function: histone acetyltransferase activity (GO:0004402);	Cellular Component: nucleus (GO:0005634);	Biological Process: transcription, DNA-templated (GO:0006351);	Biological Process: regulation of transcription, DNA-templated (GO:0006355);	Molecular Function: zinc ion binding (GO:0008270);	Cellular Component: plasmodesma (GO:0009506);	Molecular Function: double-stranded methylated DNA binding (GO:0010385);	Molecular Function: histone binding (GO:0042393);	Biological Process: histone H3-K18 acetylation (GO:0043971);	Biological Process: histone H3-K23 acetylation (GO:0043972);	Biological Process: regulation of DNA methylation (GO:0044030);	Biological Process: histone H3-K14 acetylation (GO:0044154);	Biological Process: gene silencing by RNA-directed DNA methylation (GO:0080188);	
gene-Cesc_004917	8	Cellular Component: Golgi membrane (GO:0000139);	Cellular Component: endosome (GO:0005768);	Cellular Component: Golgi apparatus (GO:0005794);	Cellular Component: trans-Golgi network (GO:0005802);	Cellular Component: integral component of membrane (GO:0016021);	Molecular Function: glycosyltransferase activity (GO:0016757);	Biological Process: pectin biosynthetic process (GO:0045489);	Biological Process: cell wall organization (GO:0071555);	
gene-Cesc_004918	1	Cellular Component: chloroplast (GO:0009507);	
gene-Cesc_004919	5	Cellular Component: nucleosome (GO:0000786);	Molecular Function: DNA binding (GO:0003677);	Cellular Component: nucleolus (GO:0005730);	Cellular Component: mitochondrion (GO:0005739);	Biological Process: nucleosome assembly (GO:0006334);	
gene-Cesc_004921	15	Biological Process: protein polyubiquitination (GO:0000209);	Molecular Function: ubiquitin-protein transferase activity (GO:0004842);	Cellular Component: endoplasmic reticulum (GO:0005783);	Molecular Function: zinc ion binding (GO:0008270);	Biological Process: response to water deprivation (GO:0009414);	Biological Process: response to salt stress (GO:0009651);	Biological Process: response to abscisic acid (GO:0009737);	Biological Process: positive regulation of abscisic acid-activated signaling pathway (GO:0009789);	Cellular Component: integral component of membrane (GO:0016021);	Biological Process: protein ubiquitination (GO:0016567);	Cellular Component: organelle membrane (GO:0031090);	Biological Process: ubiquitin-dependent protein catabolic process (GO:0042787);	Biological Process: proteasome-mediated ubiquitin-dependent protein catabolic process (GO:0043161);	Cellular Component: intracellular membrane-bounded organelle (GO:0043231);	Molecular Function: ubiquitin protein ligase activity (GO:0061630);	
gene-Cesc_004922	5	Molecular Function: RNA binding (GO:0003723);	Molecular Function: endonuclease activity (GO:0004519);	Molecular Function: zinc ion binding (GO:0008270);	Biological Process: RNA modification (GO:0009451);	Cellular Component: intracellular membrane-bounded organelle (GO:0043231);	
gene-Cesc_004923	3	Molecular Function: GTP binding (GO:0005525);	Cellular Component: cytoplasm (GO:0005737);	Molecular Function: metal ion binding (GO:0046872);	
gene-Cesc_004924	1	Cellular Component: integral component of membrane (GO:0016021);	
gene-Cesc_004925	3	Molecular Function: structural constituent of ribosome (GO:0003735);	Cellular Component: ribosome (GO:0005840);	Biological Process: translation (GO:0006412);	
gene-Cesc_004927	3	Molecular Function: (S)-2-hydroxy-acid oxidase activity (GO:0003973);	Cellular Component: mitochondrion (GO:0005739);	Molecular Function: 2-hydroxyglutarate dehydrogenase activity (GO:0047545);	
gene-Cesc_004928	4	Cellular Component: mitochondrion (GO:0005739);	Biological Process: lipid A biosynthetic process (GO:0009245);	Molecular Function: glycosyltransferase activity (GO:0016757);	Biological Process: Kdo2-lipid A biosynthetic process (GO:0036104);	
gene-Cesc_004929	10	Cellular Component: cyclin-dependent protein kinase holoenzyme complex (GO:0000307);	Cellular Component: nucleus (GO:0005634);	Biological Process: cell cycle (GO:0007049);	Cellular Component: plasmodesma (GO:0009506);	Biological Process: response to salt stress (GO:0009651);	Molecular Function: cyclin-dependent protein serine/threonine kinase regulator activity (GO:0016538);	Biological Process: positive regulation of cyclin-dependent protein serine/threonine kinase activity (GO:0045737);	Biological Process: positive regulation of transcription by RNA polymerase II (GO:0045944);	Biological Process: cell division (GO:0051301);	Biological Process: positive regulation of phosphorylation of RNA polymerase II C-terminal domain (GO:1901409);	
gene-Cesc_004930	4	Molecular Function: cis-regulatory region sequence-specific DNA binding (GO:0000987);	Cellular Component: nucleus (GO:0005634);	Biological Process: positive regulation of seed germination (GO:0010030);	Biological Process: histone H4-R3 methylation (GO:0043985);	
gene-Cesc_004931	20	Cellular Component: Golgi membrane (GO:0000139);	Cellular Component: endosome (GO:0005768);	Cellular Component: Golgi apparatus (GO:0005794);	Cellular Component: trans-Golgi network (GO:0005802);	Biological Process: glycosaminoglycan biosynthetic process (GO:0006024);	Biological Process: protein glycosylation (GO:0006486);	Biological Process: sphingolipid metabolic process (GO:0006665);	Biological Process: multicellular organism development (GO:0007275);	Biological Process: cell death (GO:0008219);	Biological Process: response to abscisic acid (GO:0009737);	Biological Process: abscisic acid-activated signaling pathway (GO:0009738);	Biological Process: phloem or xylem histogenesis (GO:0010087);	Biological Process: pectic galactan metabolic process (GO:0010401);	Biological Process: heparan sulfate proteoglycan biosynthetic process (GO:0015012);	Cellular Component: integral component of membrane (GO:0016021);	Biological Process: cell-cell adhesion (GO:0016337);	Molecular Function: glycosyltransferase activity (GO:0016757);	Molecular Function: UDP-glucosyltransferase activity (GO:0035251);	Molecular Function: metal ion binding (GO:0046872);	Biological Process: plant-type cell wall cellulose metabolic process (GO:0052541);	
gene-Cesc_004932	2	Molecular Function: diphthine synthase activity (GO:0004164);	Biological Process: peptidyl-diphthamide biosynthetic process from peptidyl-histidine (GO:0017183);	
gene-Cesc_004933	2	Molecular Function: magnesium ion binding (GO:0000287);	Cellular Component: chloroplast (GO:0009507);	
gene-Cesc_004934	9	Molecular Function: DNA-binding transcription factor activity (GO:0003700);	Cellular Component: cell wall (GO:0005618);	Cellular Component: nucleus (GO:0005634);	Biological Process: transcription, DNA-templated (GO:0006351);	Biological Process: regulation of transcription, DNA-templated (GO:0006355);	Biological Process: cell differentiation (GO:0030154);	Molecular Function: transcription cis-regulatory region binding (GO:0044212);	Biological Process: plant ovule development (GO:0048481);	Biological Process: integument development (GO:0080060);	
gene-Cesc_004936	9	Cellular Component: chloroplast (GO:0009507);	Cellular Component: chloroplast thylakoid (GO:0009534);	Cellular Component: chloroplast thylakoid membrane (GO:0009535);	Cellular Component: thylakoid (GO:0009579);	Biological Process: photosynthetic electron transport in photosystem I (GO:0009773);	Biological Process: photosynthesis (GO:0015979);	Cellular Component: integral component of membrane (GO:0016021);	Molecular Function: oxidoreductase activity, acting on iron-sulfur proteins as donors (GO:0016730);	Molecular Function: identical protein binding (GO:0042802);	
gene-Cesc_004938	11	Biological Process: protein polyubiquitination (GO:0000209);	Molecular Function: ubiquitin-protein transferase activity (GO:0004842);	Molecular Function: ATP binding (GO:0005524);	Cellular Component: nucleus (GO:0005634);	Cellular Component: cytoplasm (GO:0005737);	Biological Process: ubiquitin-dependent protein catabolic process (GO:0006511);	Biological Process: cell population proliferation (GO:0008283);	Biological Process: regulation of mitotic metaphase/anaphase transition (GO:0030071);	Biological Process: anaphase-promoting complex-dependent catabolic process (GO:0031145);	Molecular Function: ubiquitin protein ligase binding (GO:0031625);	Molecular Function: ubiquitin protein ligase activity (GO:0061630);	
gene-Cesc_004939	6	Cellular Component: RNA polymerase IV complex (GO:0000418);	Cellular Component: RNA polymerase V complex (GO:0000419);	Molecular Function: DNA binding (GO:0003677);	Molecular Function: DNA-directed 5'-3' RNA polymerase activity (GO:0003899);	Cellular Component: RNA polymerase II, core complex (GO:0005665);	Biological Process: transcription by RNA polymerase II (GO:0006366);	
gene-Cesc_004941	3	Cellular Component: nucleus (GO:0005634);	Cellular Component: cytoplasm (GO:0005737);	Molecular Function: metal ion binding (GO:0046872);	
gene-Cesc_004942	6	Molecular Function: DNA binding (GO:0003677);	Cellular Component: nucleus (GO:0005634);	Biological Process: DNA replication (GO:0006260);	Biological Process: DNA repair (GO:0006281);	Biological Process: DNA recombination (GO:0006310);	Molecular Function: zinc ion binding (GO:0008270);	
gene-Cesc_004944	14	Molecular Function: 2-acylglycerol O-acyltransferase activity (GO:0003846);	Molecular Function: lysophospholipase activity (GO:0004622);	Cellular Component: endoplasmic reticulum (GO:0005783);	Cellular Component: Golgi apparatus (GO:0005794);	Cellular Component: plasma membrane (GO:0005886);	Biological Process: lipid metabolic process (GO:0006629);	Biological Process: response to oxidative stress (GO:0006979);	Cellular Component: plasmodesma (GO:0009506);	Biological Process: lignin biosynthetic process (GO:0009809);	Biological Process: response to zinc ion (GO:0010043);	Molecular Function: hydrolase activity (GO:0016787);	Biological Process: response to hydrogen peroxide (GO:0042542);	Biological Process: response to cadmium ion (GO:0046686);	Molecular Function: caffeoyl-CoA: alcohol caffeoyl transferase activity (GO:0090430);	
gene-Cesc_004946	9	Cellular Component: Golgi apparatus (GO:0005794);	Molecular Function: galactoside 2-alpha-L-fucosyltransferase activity (GO:0008107);	Molecular Function: fucosyltransferase activity (GO:0008417);	Biological Process: xyloglucan biosynthetic process (GO:0009969);	Cellular Component: integral component of membrane (GO:0016021);	Cellular Component: Golgi cisterna membrane (GO:0032580);	Biological Process: cell wall biogenesis (GO:0042546);	Molecular Function: protein homodimerization activity (GO:0042803);	Biological Process: cell wall organization (GO:0071555);	
gene-Cesc_004949	1	Cellular Component: integral component of membrane (GO:0016021);	
gene-Cesc_004950	4	Cellular Component: chloroplast (GO:0009507);	Cellular Component: chloroplast stroma (GO:0009570);	Biological Process: NAD(P)H dehydrogenase complex assembly (GO:0010275);	Cellular Component: membrane (GO:0016020);	
gene-Cesc_004951	3	Cellular Component: extracellular region (GO:0005576);	Biological Process: guard cell differentiation (GO:0010052);	Biological Process: stomatal complex development (GO:0010374);	
gene-Cesc_004953	8	Molecular Function: monooxygenase activity (GO:0004497);	Molecular Function: iron ion binding (GO:0005506);	Cellular Component: membrane (GO:0016020);	Cellular Component: integral component of membrane (GO:0016021);	Molecular Function: oxidoreductase activity, acting on paired donors, with incorporation or reduction of molecular oxygen, NAD(P)H as one donor, and incorporation of one atom of oxygen (GO:0016709);	Molecular Function: heme binding (GO:0020037);	Biological Process: secondary metabolite biosynthetic process (GO:0044550);	Biological Process: cellular response to iron ion (GO:0071281);	
gene-Cesc_004954	1	Molecular Function: cysteine-type peptidase activity (GO:0008234);	
gene-Cesc_004955	5	Cellular Component: nucleus (GO:0005634);	Cellular Component: cytoplasm (GO:0005737);	Molecular Function: carbohydrate binding (GO:0030246);	Biological Process: defense response to bacterium (GO:0042742);	Biological Process: stomatal closure (GO:0090332);	
gene-Cesc_004956	1	Cellular Component: apoplast (GO:0048046);	
gene-Cesc_004957	10	Biological Process: circadian rhythm (GO:0007623);	Cellular Component: nucleoid (GO:0009295);	Cellular Component: chloroplast (GO:0009507);	Cellular Component: plastid chromosome (GO:0009508);	Cellular Component: chloroplast thylakoid (GO:0009534);	Cellular Component: chloroplast thylakoid membrane (GO:0009535);	Cellular Component: chloroplast envelope (GO:0009941);	Cellular Component: membrane (GO:0016020);	Cellular Component: chloroplast nucleoid (GO:0042644);	Cellular Component: stromal side of plastid thylakoid membrane (GO:0098572);	
gene-Cesc_004958	10	Cellular Component: mitochondrion (GO:0005739);	Cellular Component: mitochondrial inner membrane (GO:0005743);	Biological Process: mitochondrial transport (GO:0006839);	Molecular Function: antiporter activity (GO:0015297);	Cellular Component: integral component of membrane (GO:0016021);	Molecular Function: transmembrane transporter activity (GO:0022857);	Cellular Component: chloroplast membrane (GO:0031969);	Biological Process: NAD transmembrane transport (GO:0035352);	Biological Process: NAD transport (GO:0043132);	Molecular Function: NAD transmembrane transporter activity (GO:0051724);	
gene-Cesc_004960	9	Molecular Function: iron ion binding (GO:0005506);	Cellular Component: endoplasmic reticulum (GO:0005783);	Cellular Component: endoplasmic reticulum membrane (GO:0005789);	Cellular Component: Golgi apparatus (GO:0005794);	Biological Process: fatty acid biosynthetic process (GO:0006633);	Biological Process: photomorphogenesis (GO:0009640);	Cellular Component: integral component of membrane (GO:0016021);	Molecular Function: sphingolipid delta-4 desaturase activity (GO:0042284);	Biological Process: sphingoid biosynthetic process (GO:0046520);	
gene-Cesc_004961	9	Molecular Function: iron ion binding (GO:0005506);	Cellular Component: endoplasmic reticulum (GO:0005783);	Cellular Component: endoplasmic reticulum membrane (GO:0005789);	Cellular Component: Golgi apparatus (GO:0005794);	Biological Process: fatty acid biosynthetic process (GO:0006633);	Biological Process: photomorphogenesis (GO:0009640);	Cellular Component: integral component of membrane (GO:0016021);	Molecular Function: sphingolipid delta-4 desaturase activity (GO:0042284);	Biological Process: sphingoid biosynthetic process (GO:0046520);	
gene-Cesc_004962	5	Molecular Function: monooxygenase activity (GO:0004497);	Molecular Function: iron ion binding (GO:0005506);	Cellular Component: membrane (GO:0016020);	Molecular Function: oxidoreductase activity, acting on paired donors, with incorporation or reduction of molecular oxygen (GO:0016705);	Molecular Function: heme binding (GO:0020037);	
gene-Cesc_004965	4	Molecular Function: DNA-binding transcription factor activity (GO:0003700);	Cellular Component: nucleus (GO:0005634);	Biological Process: transcription, DNA-templated (GO:0006351);	Molecular Function: sequence-specific DNA binding (GO:0043565);	
gene-Cesc_004968	14	Cellular Component: Golgi membrane (GO:0000139);	Molecular Function: calcium ion binding (GO:0005509);	Cellular Component: late endosome (GO:0005770);	Cellular Component: endoplasmic reticulum (GO:0005783);	Cellular Component: Golgi apparatus (GO:0005794);	Cellular Component: trans-Golgi network (GO:0005802);	Cellular Component: plasma membrane (GO:0005886);	Biological Process: protein targeting to vacuole (GO:0006623);	Biological Process: Golgi to vacuole transport (GO:0006896);	Biological Process: vacuolar transport (GO:0007034);	Molecular Function: amino-terminal vacuolar sorting propeptide binding (GO:0009940);	Cellular Component: integral component of membrane (GO:0016021);	Cellular Component: clathrin-coated vesicle membrane (GO:0030665);	Cellular Component: late endosome membrane (GO:0031902);	
gene-Cesc_004969	6	Molecular Function: ATP binding (GO:0005524);	Cellular Component: cell wall (GO:0005618);	Cellular Component: mitochondrion (GO:0005739);	Biological Process: protein folding (GO:0006457);	Biological Process: response to stress (GO:0006950);	Cellular Component: chloroplast stroma (GO:0009570);	
gene-Cesc_004970	2	Molecular Function: hydrolase activity (GO:0016787);	Biological Process: phosphatidylinositol dephosphorylation (GO:0046856);	
gene-Cesc_004972	11	Molecular Function: RNA binding (GO:0003723);	Molecular Function: L-phosphoserine phosphatase activity (GO:0004647);	Cellular Component: cytoplasm (GO:0005737);	Biological Process: transcription, DNA-templated (GO:0006351);	Biological Process: multicellular organism development (GO:0007275);	Molecular Function: RNA polymerase II CTD heptapeptide repeat phosphatase activity (GO:0008420);	Biological Process: auxin-activated signaling pathway (GO:0009734);	Cellular Component: RNA polymerase II, holoenzyme (GO:0016591);	Biological Process: positive regulation of transcription, DNA-templated (GO:0045893);	Molecular Function: metal ion binding (GO:0046872);	Biological Process: dephosphorylation of RNA polymerase II C-terminal domain (GO:0070940);	
gene-Cesc_004974	8	Cellular Component: Golgi membrane (GO:0000139);	Cellular Component: endosome (GO:0005768);	Cellular Component: Golgi apparatus (GO:0005794);	Cellular Component: trans-Golgi network (GO:0005802);	Cellular Component: integral component of membrane (GO:0016021);	Molecular Function: glycosyltransferase activity (GO:0016757);	Biological Process: pectin biosynthetic process (GO:0045489);	Biological Process: cell wall organization (GO:0071555);	
gene-Cesc_004976	9	Cellular Component: Golgi apparatus (GO:0005794);	Cellular Component: cytosol (GO:0005829);	Cellular Component: plasmodesma (GO:0009506);	Biological Process: plant-type cell wall biogenesis (GO:0009832);	Molecular Function: intramolecular transferase activity (GO:0016866);	Biological Process: cellulose biosynthetic process (GO:0030244);	Biological Process: UDP-L-arabinose metabolic process (GO:0033356);	Molecular Function: UDP-arabinopyranose mutase activity (GO:0052691);	Biological Process: cell wall organization (GO:0071555);	
gene-Cesc_004977	3	Molecular Function: nuclease activity (GO:0004518);	Cellular Component: nucleus (GO:0005634);	Molecular Function: metal ion binding (GO:0046872);	
gene-Cesc_004978	5	Molecular Function: phosphoglycerate mutase activity (GO:0004619);	Cellular Component: cytoplasm (GO:0005737);	Biological Process: glucose catabolic process (GO:0006007);	Biological Process: glycolytic process (GO:0006096);	Molecular Function: manganese ion binding (GO:0030145);	
gene-Cesc_004980	6	Molecular Function: transporter activity (GO:0005215);	Molecular Function: purine nucleobase transmembrane transporter activity (GO:0005345);	Biological Process: purine nucleobase transport (GO:0006863);	Biological Process: adenine transport (GO:0015853);	Biological Process: guanine transport (GO:0015854);	Cellular Component: integral component of membrane (GO:0016021);	
gene-Cesc_004981	8	Cellular Component: Golgi membrane (GO:0000139);	Cellular Component: cytoplasm (GO:0005737);	Cellular Component: endosome (GO:0005768);	Cellular Component: Golgi apparatus (GO:0005794);	Cellular Component: trans-Golgi network (GO:0005802);	Molecular Function: S-adenosylmethionine-dependent methyltransferase activity (GO:0008757);	Cellular Component: integral component of membrane (GO:0016021);	Biological Process: methylation (GO:0032259);	
gene-Cesc_004982	10	Cellular Component: mitochondrion (GO:0005739);	Cellular Component: mitochondrial inner membrane (GO:0005743);	Biological Process: mitochondrial transport (GO:0006839);	Molecular Function: antiporter activity (GO:0015297);	Cellular Component: integral component of membrane (GO:0016021);	Molecular Function: transmembrane transporter activity (GO:0022857);	Cellular Component: chloroplast membrane (GO:0031969);	Biological Process: NAD transmembrane transport (GO:0035352);	Biological Process: NAD transport (GO:0043132);	Molecular Function: NAD transmembrane transporter activity (GO:0051724);	
gene-Cesc_004983	8	Molecular Function: RNA binding (GO:0003723);	Molecular Function: endonuclease activity (GO:0004519);	Biological Process: mRNA processing (GO:0006397);	Molecular Function: zinc ion binding (GO:0008270);	Biological Process: RNA modification (GO:0009451);	Cellular Component: chloroplast (GO:0009507);	Cellular Component: intracellular membrane-bounded organelle (GO:0043231);	Biological Process: chloroplast RNA modification (GO:1900865);	
gene-Cesc_004984	4	Biological Process: multicellular organism development (GO:0007275);	Cellular Component: chloroplast (GO:0009507);	Cellular Component: integral component of membrane (GO:0016021);	Cellular Component: chloroplast membrane (GO:0031969);	
gene-Cesc_004985	4	Molecular Function: peroxidase activity (GO:0004601);	Cellular Component: chloroplast stroma (GO:0009570);	Biological Process: cell redox homeostasis (GO:0045454);	Molecular Function: peroxiredoxin activity (GO:0051920);	
gene-Cesc_004986	3	Molecular Function: structural constituent of ribosome (GO:0003735);	Cellular Component: ribosome (GO:0005840);	Biological Process: translation (GO:0006412);	
gene-Cesc_004987	8	Molecular Function: DNA-binding transcription factor activity, RNA polymerase II-specific (GO:0000981);	Molecular Function: obsolete RNA polymerase II transcription regulator recruiting activity (GO:0001135);	Cellular Component: nucleus (GO:0005634);	Biological Process: transcription, DNA-templated (GO:0006351);	Biological Process: regulation of transcription by RNA polymerase II (GO:0006357);	Biological Process: cell differentiation (GO:0030154);	Molecular Function: sequence-specific DNA binding (GO:0043565);	Molecular Function: transcription cis-regulatory region binding (GO:0044212);	
gene-Cesc_004989	5	Molecular Function: aspartic-type endopeptidase activity (GO:0004190);	Cellular Component: endoplasmic reticulum (GO:0005783);	Molecular Function: peptidase activity (GO:0008233);	Biological Process: programmed cell death (GO:0012501);	Biological Process: protein catabolic process (GO:0030163);	
gene-Cesc_004993	7	Cellular Component: nucleus (GO:0005634);	Biological Process: transcription, DNA-templated (GO:0006351);	Biological Process: brassinosteroid mediated signaling pathway (GO:0009742);	Biological Process: regulation of mRNA export from nucleus (GO:0010793);	Biological Process: regulation of DNA-templated transcription, elongation (GO:0032784);	Biological Process: regulation of mRNA processing (GO:0050684);	Biological Process: regulation of histone H3-K36 trimethylation (GO:2001253);	
gene-Cesc_004996	7	Cellular Component: cytoplasm (GO:0005737);	Cellular Component: plasma membrane (GO:0005886);	Biological Process: transport (GO:0006810);	Biological Process: cell cycle (GO:0007049);	Molecular Function: lipid binding (GO:0008289);	Cellular Component: integral component of membrane (GO:0016021);	Biological Process: cell division (GO:0051301);	
gene-Cesc_004997	4	Molecular Function: protein tyrosine phosphatase activity (GO:0004725);	Cellular Component: nucleus (GO:0005634);	Cellular Component: cytoplasm (GO:0005737);	Molecular Function: protein tyrosine/serine/threonine phosphatase activity (GO:0008138);	
gene-Cesc_004998	8	Molecular Function: mRNA binding (GO:0003729);	Molecular Function: translation elongation factor activity (GO:0003746);	Molecular Function: RNA ligase (ATP) activity (GO:0003972);	Molecular Function: ATP binding (GO:0005524);	Cellular Component: cytoplasm (GO:0005737);	Biological Process: tRNA splicing, via endonucleolytic cleavage and ligation (GO:0006388);	Biological Process: regulation of auxin mediated signaling pathway (GO:0010928);	Biological Process: RNA repair (GO:0042245);	
gene-Cesc_004999	3	Molecular Function: translation initiation factor activity (GO:0003743);	Cellular Component: cytosol (GO:0005829);	Biological Process: regulation of translation (GO:0006417);	
gene-Cesc_005001	5	Molecular Function: nucleotide binding (GO:0000166);	Cellular Component: cytosol (GO:0005829);	Molecular Function: adenosine 5'-monophosphoramidase activity (GO:0043530);	Molecular Function: adenylylsulfatase activity (GO:0047627);	Molecular Function: bis(5'-adenosyl)-triphosphatase activity (GO:0047710);	
gene-Cesc_005002	4	Cellular Component: plasma membrane (GO:0005886);	Molecular Function: electron transfer activity (GO:0009055);	Molecular Function: protein-disulfide reductase activity (GO:0015035);	Biological Process: cell redox homeostasis (GO:0045454);	
gene-Cesc_005003	6	Molecular Function: RNA binding (GO:0003723);	Molecular Function: ribonuclease III activity (GO:0004525);	Biological Process: mRNA processing (GO:0006397);	Biological Process: RNA splicing (GO:0008380);	Cellular Component: chloroplast (GO:0009507);	Cellular Component: ribonucleoprotein complex (GO:0030529);	
gene-Cesc_005004	7	Biological Process: starch catabolic process (GO:0005983);	Molecular Function: protein tyrosine/serine/threonine phosphatase activity (GO:0008138);	Cellular Component: chloroplast (GO:0009507);	Molecular Function: carbohydrate phosphatase activity (GO:0019203);	Biological Process: phosphorylated carbohydrate dephosphorylation (GO:0046838);	Molecular Function: sugar-phosphatase activity (GO:0050308);	Molecular Function: starch binding (GO:2001070);	
gene-Cesc_005009	8	Molecular Function: nucleotide binding (GO:0000166);	Biological Process: mRNA splicing, via spliceosome (GO:0000398);	Cellular Component: spliceosomal complex (GO:0005681);	Cellular Component: U1 snRNP (GO:0005685);	Cellular Component: nucleolus (GO:0005730);	Cellular Component: cytosol (GO:0005829);	Molecular Function: U1 snRNA binding (GO:0030619);	Molecular Function: snRNA stem-loop binding (GO:0035614);	
gene-Cesc_005010	8	Molecular Function: DNA binding (GO:0003677);	Molecular Function: asparagine-tRNA ligase activity (GO:0004816);	Molecular Function: ATP binding (GO:0005524);	Cellular Component: mitochondrion (GO:0005739);	Biological Process: asparaginyl-tRNA aminoacylation (GO:0006421);	Cellular Component: chloroplast (GO:0009507);	Cellular Component: chloroplast stroma (GO:0009570);	Biological Process: plant ovule development (GO:0048481);	
gene-Cesc_005011	4	Cellular Component: plasma membrane (GO:0005886);	Biological Process: lipid transport (GO:0006869);	Molecular Function: lipid binding (GO:0008289);	Cellular Component: anchored component of membrane (GO:0031225);	
gene-Cesc_005012	2	Molecular Function: glutathione transferase activity (GO:0004364);	Biological Process: defense response (GO:0006952);	
gene-Cesc_005013	4	Molecular Function: aralkylamine N-acetyltransferase activity (GO:0004059);	Cellular Component: nucleus (GO:0005634);	Cellular Component: chloroplast (GO:0009507);	Biological Process: melatonin biosynthetic process (GO:0030187);	
gene-Cesc_005014	3	Molecular Function: nucleic acid binding (GO:0003676);	Cellular Component: nucleus (GO:0005634);	Molecular Function: site-specific DNA-methyltransferase (adenine-specific) activity (GO:0009007);	
gene-Cesc_005015	5	Molecular Function: prephenate dehydrogenase (NADP+) activity (GO:0004665);	Biological Process: tyrosine biosynthetic process (GO:0006571);	Molecular Function: prephenate dehydrogenase (NAD+) activity (GO:0008977);	Cellular Component: chloroplast (GO:0009507);	Molecular Function: arogenate dehydrogenase (NADP+) activity (GO:0033730);	
gene-Cesc_005016	2	Molecular Function: ubiquitin-protein transferase activity (GO:0004842);	Cellular Component: nucleus (GO:0005634);	
gene-Cesc_005018	1	Biological Process: protein ubiquitination (GO:0016567);	
gene-Cesc_005019	5	Cellular Component: photosystem II (GO:0009523);	Cellular Component: chloroplast thylakoid membrane (GO:0009535);	Biological Process: photosynthesis (GO:0015979);	Cellular Component: integral component of membrane (GO:0016021);	Biological Process: photosystem II stabilization (GO:0042549);	
gene-Cesc_005021	4	Molecular Function: serine-type endopeptidase activity (GO:0004252);	Cellular Component: Golgi apparatus (GO:0005794);	Biological Process: retrograde vesicle-mediated transport, Golgi to endoplasmic reticulum (GO:0006890);	Cellular Component: integral component of membrane (GO:0016021);	
gene-Cesc_005022	4	Molecular Function: zinc ion binding (GO:0008270);	Cellular Component: integral component of membrane (GO:0016021);	Biological Process: proteasome-mediated ubiquitin-dependent protein catabolic process (GO:0043161);	Molecular Function: ubiquitin protein ligase activity (GO:0061630);	
gene-Cesc_005023	3	Cellular Component: plasma membrane (GO:0005886);	Biological Process: defense response (GO:0006952);	Cellular Component: integral component of membrane (GO:0016021);	
gene-Cesc_005024	6	Molecular Function: structural molecule activity (GO:0005198);	Molecular Function: iron ion binding (GO:0005506);	Cellular Component: chloroplast (GO:0009507);	Cellular Component: chloroplast stroma (GO:0009570);	Biological Process: iron-sulfur cluster assembly (GO:0016226);	Molecular Function: iron-sulfur cluster binding (GO:0051536);	
gene-Cesc_005025	3	Molecular Function: structural constituent of ribosome (GO:0003735);	Biological Process: translation (GO:0006412);	Cellular Component: small ribosomal subunit (GO:0015935);	
gene-Cesc_005027	5	Molecular Function: phosphoglycerate mutase activity (GO:0004619);	Cellular Component: cytoplasm (GO:0005737);	Biological Process: glucose catabolic process (GO:0006007);	Biological Process: glycolytic process (GO:0006096);	Molecular Function: manganese ion binding (GO:0030145);	
gene-Cesc_005030	2	Cellular Component: plasma membrane (GO:0005886);	Cellular Component: integral component of membrane (GO:0016021);	
gene-Cesc_005033	2	Cellular Component: ribosome (GO:0005840);	Cellular Component: chloroplast (GO:0009507);	
gene-Cesc_005035	6	Molecular Function: (1->3)-beta-D-glucan binding (GO:0001872);	Molecular Function: hydrolase activity, hydrolyzing O-glycosyl compounds (GO:0004553);	Cellular Component: plasmodesma (GO:0009506);	Molecular Function: polysaccharide binding (GO:0030247);	Cellular Component: anchored component of membrane (GO:0031225);	Cellular Component: anchored component of plasma membrane (GO:0046658);	
gene-Cesc_005037	2	Cellular Component: cell wall (GO:0005618);	Cellular Component: apoplast (GO:0048046);	
gene-Cesc_005038	6	Molecular Function: RNA binding (GO:0003723);	Molecular Function: endonuclease activity (GO:0004519);	Molecular Function: zinc ion binding (GO:0008270);	Cellular Component: chloroplast (GO:0009507);	Biological Process: cytidine to uridine editing (GO:0016554);	Biological Process: chloroplast RNA modification (GO:1900865);	
gene-Cesc_005040	9	Molecular Function: iron ion binding (GO:0005506);	Cellular Component: endoplasmic reticulum (GO:0005783);	Cellular Component: endoplasmic reticulum membrane (GO:0005789);	Cellular Component: Golgi apparatus (GO:0005794);	Biological Process: fatty acid biosynthetic process (GO:0006633);	Biological Process: photomorphogenesis (GO:0009640);	Cellular Component: integral component of membrane (GO:0016021);	Molecular Function: sphingolipid delta-4 desaturase activity (GO:0042284);	Biological Process: sphingoid biosynthetic process (GO:0046520);	
gene-Cesc_005041	12	Molecular Function: structural constituent of nuclear pore (GO:0005487);	Molecular Function: phospholipid binding (GO:0005543);	Cellular Component: nuclear envelope (GO:0005635);	Cellular Component: cytosol (GO:0005829);	Biological Process: RNA export from nucleus (GO:0006405);	Biological Process: protein import into nucleus (GO:0006606);	Biological Process: negative regulation of auxin mediated signaling pathway (GO:0010930);	Molecular Function: structural constituent of nuclear pore (GO:0017056);	Cellular Component: nuclear periphery (GO:0034399);	Cellular Component: nuclear pore central transport channel (GO:0044613);	Biological Process: mRNA transport (GO:0051028);	Biological Process: obsolete ribonucleoprotein complex export from nucleus (GO:0071426);	
gene-Cesc_005044	2	Cellular Component: nucleus (GO:0005634);	Biological Process: protein ubiquitination (GO:0016567);	
gene-Cesc_005046	9	Molecular Function: iron ion binding (GO:0005506);	Cellular Component: endoplasmic reticulum (GO:0005783);	Cellular Component: endoplasmic reticulum membrane (GO:0005789);	Cellular Component: Golgi apparatus (GO:0005794);	Biological Process: fatty acid biosynthetic process (GO:0006633);	Biological Process: photomorphogenesis (GO:0009640);	Cellular Component: integral component of membrane (GO:0016021);	Molecular Function: sphingolipid delta-4 desaturase activity (GO:0042284);	Biological Process: sphingoid biosynthetic process (GO:0046520);	
gene-Cesc_005054	6	Molecular Function: transmembrane receptor protein serine/threonine kinase activity (GO:0004675);	Molecular Function: ATP binding (GO:0005524);	Cellular Component: plasma membrane (GO:0005886);	Biological Process: protein phosphorylation (GO:0006468);	Biological Process: defense response (GO:0006952);	Biological Process: cell surface receptor signaling pathway (GO:0007166);	
gene-Cesc_005057	7	Cellular Component: plasma membrane (GO:0005886);	Cellular Component: integral component of plasma membrane (GO:0005887);	Biological Process: water transport (GO:0006833);	Biological Process: response to water deprivation (GO:0009414);	Molecular Function: water channel activity (GO:0015250);	Cellular Component: membrane (GO:0016020);	Biological Process: ion transmembrane transport (GO:0034220);	
gene-Cesc_005058	8	Molecular Function: phosphatidylinositol-4,5-bisphosphate 5-phosphatase activity (GO:0004439);	Cellular Component: nucleus (GO:0005634);	Cellular Component: plasma membrane (GO:0005886);	Biological Process: leaf vascular tissue pattern formation (GO:0010305);	Molecular Function: phosphatidylinositol-3,4,5-trisphosphate 5-phosphatase activity (GO:0034485);	Biological Process: phosphatidylinositol dephosphorylation (GO:0046856);	Biological Process: cellular response to salt stress (GO:0071472);	Biological Process: regulation of reactive oxygen species metabolic process (GO:2000377);	
gene-Cesc_005060	3	Cellular Component: plasma membrane (GO:0005886);	Molecular Function: zinc ion binding (GO:0008270);	Molecular Function: ubiquitin binding (GO:0043130);	
gene-Cesc_005061	7	Molecular Function: DNA binding (GO:0003677);	Cellular Component: nucleus (GO:0005634);	Cellular Component: chromosome (GO:0005694);	Biological Process: chromatin remodeling (GO:0006338);	Molecular Function: zinc ion binding (GO:0008270);	Molecular Function: histone-lysine N-methyltransferase activity (GO:0018024);	Biological Process: histone lysine methylation (GO:0034968);	
gene-Cesc_005062	12	Molecular Function: ubiquitin-protein transferase activity (GO:0004842);	Molecular Function: zinc ion binding (GO:0008270);	Biological Process: isoprenoid biosynthetic process (GO:0008299);	Biological Process: response to water deprivation (GO:0009414);	Biological Process: wax biosynthetic process (GO:0010025);	Biological Process: cutin biosynthetic process (GO:0010143);	Biological Process: suberin biosynthetic process (GO:0010345);	Cellular Component: integral component of endoplasmic reticulum membrane (GO:0030176);	Biological Process: ubiquitin-dependent ERAD pathway (GO:0030433);	Biological Process: cuticle development (GO:0042335);	Biological Process: obsolete positive regulation of hydroxymethylglutaryl-CoA reductase (NADPH) activity (GO:1900490);	Molecular Function: ubiquitin protein ligase activity (GO:1904264);	
gene-Cesc_005063	9	Molecular Function: ATP binding (GO:0005524);	Cellular Component: cytoplasm (GO:0005737);	Cellular Component: plasma membrane (GO:0005886);	Biological Process: defense response (GO:0006952);	Biological Process: signal transduction (GO:0007165);	Biological Process: plant-type hypersensitive response (GO:0009626);	Biological Process: detection of bacterium (GO:0016045);	Biological Process: defense response to bacterium (GO:0042742);	Molecular Function: ADP binding (GO:0043531);	
gene-Cesc_005065	4	Molecular Function: nucleotide binding (GO:0000166);	Molecular Function: single-stranded RNA binding (GO:0003727);	Molecular Function: mRNA binding (GO:0003729);	Biological Process: cell population proliferation (GO:0008283);	
gene-Cesc_005066	3	Cellular Component: chloroplast (GO:0009507);	Molecular Function: antioxidant activity (GO:0016209);	Biological Process: obsolete oxidation-reduction process (GO:0055114);	
gene-Cesc_005070	6	Molecular Function: DNA-binding transcription factor activity (GO:0003700);	Biological Process: DNA methylation (GO:0006306);	Biological Process: heterochromatin assembly (GO:0006342);	Biological Process: regulation of transcription, DNA-templated (GO:0006355);	Biological Process: post-embryonic development (GO:0009791);	Biological Process: gene silencing by RNA (GO:0031047);	
gene-Cesc_005071	2	Biological Process: flower development (GO:0009908);	Biological Process: cell differentiation (GO:0030154);	
gene-Cesc_005072	11	Cellular Component: RNA polymerase IV complex (GO:0000418);	Cellular Component: RNA polymerase V complex (GO:0000419);	Molecular Function: DNA binding (GO:0003677);	Molecular Function: DNA-directed 5'-3' RNA polymerase activity (GO:0003899);	Cellular Component: nucleus (GO:0005634);	Cellular Component: RNA polymerase II, core complex (GO:0005665);	Cellular Component: nucleolus (GO:0005730);	Cellular Component: cytoplasm (GO:0005737);	Biological Process: transcription by RNA polymerase II (GO:0006366);	Biological Process: stomatal complex development (GO:0010374);	Biological Process: stomatal complex patterning (GO:0010375);	
gene-Cesc_005073	6	Cellular Component: chloroplast outer membrane (GO:0009707);	Cellular Component: stromule (GO:0010319);	Cellular Component: integral component of membrane (GO:0016021);	Molecular Function: heme binding (GO:0020037);	Cellular Component: mitochondrial membrane (GO:0031966);	Molecular Function: metal ion binding (GO:0046872);	
gene-Cesc_005076	6	Molecular Function: protein disulfide isomerase activity (GO:0003756);	Cellular Component: endoplasmic reticulum (GO:0005783);	Biological Process: protein folding (GO:0006457);	Cellular Component: integral component of membrane (GO:0016021);	Biological Process: response to endoplasmic reticulum stress (GO:0034976);	Biological Process: cell redox homeostasis (GO:0045454);	
gene-Cesc_005078	3	Cellular Component: RNA polymerase V complex (GO:0000419);	Cellular Component: RNA polymerase II, core complex (GO:0005665);	Biological Process: transcription, DNA-templated (GO:0006351);	
gene-Cesc_005079	4	Biological Process: response to auxin (GO:0009733);	Biological Process: auxin-activated signaling pathway (GO:0009734);	Biological Process: phloem or xylem histogenesis (GO:0010087);	Biological Process: leaf vascular tissue pattern formation (GO:0010305);	
gene-Cesc_005080	5	Molecular Function: DNA binding (GO:0003677);	Cellular Component: nucleus (GO:0005634);	Biological Process: transcription, DNA-templated (GO:0006351);	Biological Process: regulation of transcription, DNA-templated (GO:0006355);	Molecular Function: zinc ion binding (GO:0008270);	
gene-Cesc_005081	10	Molecular Function: DNA-binding transcription factor activity (GO:0003700);	Cellular Component: nucleus (GO:0005634);	Cellular Component: cytoplasm (GO:0005737);	Biological Process: circadian rhythm (GO:0007623);	Biological Process: flower development (GO:0009908);	Biological Process: regulation of circadian rhythm (GO:0042752);	Molecular Function: metal ion binding (GO:0046872);	Molecular Function: histone methyltransferase activity (H3-K36 specific) (GO:0046975);	Molecular Function: dioxygenase activity (GO:0051213);	Biological Process: histone H3-K36 demethylation (GO:0070544);	
gene-Cesc_005085	5	Molecular Function: DNA binding (GO:0003677);	Cellular Component: nucleus (GO:0005634);	Biological Process: transcription, DNA-templated (GO:0006351);	Biological Process: regulation of transcription, DNA-templated (GO:0006355);	Molecular Function: lipid binding (GO:0008289);	
gene-Cesc_005086	4	Cellular Component: extracellular region (GO:0005576);	Cellular Component: cell wall (GO:0005618);	Biological Process: plant-type cell wall organization (GO:0009664);	Cellular Component: membrane (GO:0016020);	
gene-Cesc_005087	9	Molecular Function: DNA binding (GO:0003677);	Molecular Function: protein serine/threonine kinase activity (GO:0004674);	Cellular Component: nucleus (GO:0005634);	Cellular Component: cytosol (GO:0005829);	Biological Process: transcription, DNA-templated (GO:0006351);	Biological Process: regulation of transcription, DNA-templated (GO:0006355);	Biological Process: protein phosphorylation (GO:0006468);	Biological Process: intracellular signal transduction (GO:0035556);	Biological Process: root development (GO:0048364);	
gene-Cesc_005088	8	Cellular Component: Golgi membrane (GO:0000139);	Cellular Component: cytoplasm (GO:0005737);	Cellular Component: endosome (GO:0005768);	Cellular Component: Golgi apparatus (GO:0005794);	Cellular Component: trans-Golgi network (GO:0005802);	Molecular Function: S-adenosylmethionine-dependent methyltransferase activity (GO:0008757);	Cellular Component: integral component of membrane (GO:0016021);	Biological Process: methylation (GO:0032259);	
gene-Cesc_005089	6	Molecular Function: protein serine/threonine kinase activity (GO:0004674);	Molecular Function: ATP binding (GO:0005524);	Cellular Component: plasma membrane (GO:0005886);	Biological Process: cell surface receptor signaling pathway (GO:0007166);	Cellular Component: integral component of membrane (GO:0016021);	Molecular Function: polysaccharide binding (GO:0030247);	
gene-Cesc_005090	7	Molecular Function: magnesium ion binding (GO:0000287);	Molecular Function: ATPase-coupled intramembrane lipid transporter activity (GO:0004012);	Molecular Function: ATP binding (GO:0005524);	Cellular Component: endoplasmic reticulum membrane (GO:0005789);	Cellular Component: plasma membrane (GO:0005886);	Cellular Component: membrane (GO:0016020);	Cellular Component: integral component of membrane (GO:0016021);	
gene-Cesc_005091	7	Cellular Component: protein storage vacuole (GO:0000326);	Cellular Component: endoplasmic reticulum (GO:0005783);	Cellular Component: endoplasmic reticulum membrane (GO:0005789);	Cellular Component: plasma membrane (GO:0005886);	Biological Process: protein targeting to vacuole (GO:0006623);	Cellular Component: integral component of membrane (GO:0016021);	Cellular Component: protein storage vacuole membrane (GO:0032586);	
gene-Cesc_005093	9	Biological Process: mitotic cytokinesis (GO:0000281);	Biological Process: cytokinesis by cell plate formation (GO:0000911);	Molecular Function: microtubule motor activity (GO:0003777);	Molecular Function: ATP binding (GO:0005524);	Cellular Component: kinesin complex (GO:0005871);	Cellular Component: microtubule (GO:0005874);	Biological Process: microtubule-based movement (GO:0007018);	Cellular Component: phragmoplast (GO:0009524);	Molecular Function: ATP hydrolysis activity (GO:0016887);	
gene-Cesc_005094	2	Biological Process: metabolic process (GO:0008152);	Molecular Function: UDP-glucosyltransferase activity (GO:0035251);	
gene-Cesc_005095	14	Molecular Function: guanyl-nucleotide exchange factor activity (GO:0005086);	Cellular Component: early endosome (GO:0005769);	Cellular Component: trans-Golgi network (GO:0005802);	Cellular Component: cytosol (GO:0005829);	Biological Process: endocytosis (GO:0006897);	Biological Process: immune response (GO:0006955);	Biological Process: protein transport (GO:0015031);	Biological Process: viral process (GO:0016032);	Biological Process: vesicle-mediated transport (GO:0016192);	Cellular Component: early endosome membrane (GO:0031901);	Biological Process: regulation of ARF protein signal transduction (GO:0032012);	Biological Process: growth (GO:0040007);	Biological Process: defense response to bacterium (GO:0042742);	Biological Process: innate immune response (GO:0045087);	
gene-Cesc_005096	6	Molecular Function: ATP binding (GO:0005524);	Cellular Component: plasma membrane (GO:0005886);	Biological Process: response to water deprivation (GO:0009414);	Biological Process: transpiration (GO:0010148);	Cellular Component: integral component of membrane (GO:0016021);	Molecular Function: ATPase-coupled transmembrane transporter activity (GO:0042626);	
gene-Cesc_005097	7	Cellular Component: nucleus (GO:0005634);	Cellular Component: endoplasmic reticulum membrane (GO:0005789);	Biological Process: fatty acid biosynthetic process (GO:0006633);	Biological Process: multicellular organism development (GO:0007275);	Cellular Component: integral component of membrane (GO:0016021);	Molecular Function: 3-hydroxy-behenoyl-CoA dehydratase activity (GO:0102344);	Molecular Function: 3-hydroxy-lignoceroyl-CoA dehydratase activity (GO:0102345);	
gene-Cesc_005099	6	Molecular Function: beta-N-acetylhexosaminidase activity (GO:0004563);	Cellular Component: vacuole (GO:0005773);	Cellular Component: cytosol (GO:0005829);	Biological Process: carbohydrate metabolic process (GO:0005975);	Cellular Component: plant-type cell wall (GO:0009505);	Molecular Function: hexosaminidase activity (GO:0015929);	
gene-Cesc_005101	4	Cellular Component: cytoplasm (GO:0005737);	Cellular Component: cytoskeleton (GO:0005856);	Biological Process: actin filament bundle assembly (GO:0051017);	Biological Process: actin filament capping (GO:0051693);	
gene-Cesc_005102	3	Cellular Component: mitochondrion (GO:0005739);	Cellular Component: mitochondrial inner membrane (GO:0005743);	Cellular Component: integral component of membrane (GO:0016021);	
gene-Cesc_005103	2	Molecular Function: cysteine-type peptidase activity (GO:0008234);	Cellular Component: apoplast (GO:0048046);	
gene-Cesc_005106	4	Molecular Function: DNA-binding transcription factor activity (GO:0003700);	Cellular Component: nucleus (GO:0005634);	Biological Process: transcription, DNA-templated (GO:0006351);	Molecular Function: sequence-specific DNA binding (GO:0043565);	
gene-Cesc_005107	4	Molecular Function: RNA binding (GO:0003723);	Molecular Function: endonuclease activity (GO:0004519);	Cellular Component: mitochondrion (GO:0005739);	Biological Process: mitochondrial mRNA modification (GO:0080156);	
gene-Cesc_005108	8	Molecular Function: protein serine/threonine phosphatase activity (GO:0004722);	Cellular Component: nucleus (GO:0005634);	Cellular Component: plastid (GO:0009536);	Biological Process: response to wounding (GO:0009611);	Biological Process: response to fungus (GO:0009620);	Biological Process: abscisic acid-activated signaling pathway (GO:0009738);	Molecular Function: metal ion binding (GO:0046872);	Biological Process: defense response to fungus (GO:0050832);	
gene-Cesc_005109	6	Molecular Function: cytochrome-c oxidase activity (GO:0004129);	Cellular Component: mitochondrion (GO:0005739);	Cellular Component: mitochondrial respiratory chain complex IV (GO:0005751);	Biological Process: mitochondrial electron transport, cytochrome c to oxygen (GO:0006123);	Biological Process: aerobic respiration (GO:0009060);	Molecular Function: enzyme regulator activity (GO:0030234);	
gene-Cesc_005117	4	Molecular Function: RNA binding (GO:0003723);	Molecular Function: endonuclease activity (GO:0004519);	Biological Process: RNA modification (GO:0009451);	Cellular Component: intracellular membrane-bounded organelle (GO:0043231);	
gene-Cesc_005118	1	Cellular Component: integral component of membrane (GO:0016021);	
gene-Cesc_005122	5	Molecular Function: RNA binding (GO:0003723);	Molecular Function: endonuclease activity (GO:0004519);	Cellular Component: mitochondrion (GO:0005739);	Biological Process: RNA modification (GO:0009451);	Cellular Component: intracellular membrane-bounded organelle (GO:0043231);	
gene-Cesc_005124	14	Molecular Function: 2-acylglycerol O-acyltransferase activity (GO:0003846);	Molecular Function: lysophospholipase activity (GO:0004622);	Cellular Component: endoplasmic reticulum (GO:0005783);	Cellular Component: Golgi apparatus (GO:0005794);	Cellular Component: plasma membrane (GO:0005886);	Biological Process: lipid metabolic process (GO:0006629);	Biological Process: response to oxidative stress (GO:0006979);	Cellular Component: plasmodesma (GO:0009506);	Biological Process: lignin biosynthetic process (GO:0009809);	Biological Process: response to zinc ion (GO:0010043);	Molecular Function: hydrolase activity (GO:0016787);	Biological Process: response to hydrogen peroxide (GO:0042542);	Biological Process: response to cadmium ion (GO:0046686);	Molecular Function: caffeoyl-CoA: alcohol caffeoyl transferase activity (GO:0090430);	
gene-Cesc_005125	14	Molecular Function: 2-acylglycerol O-acyltransferase activity (GO:0003846);	Molecular Function: lysophospholipase activity (GO:0004622);	Cellular Component: endoplasmic reticulum (GO:0005783);	Cellular Component: Golgi apparatus (GO:0005794);	Cellular Component: plasma membrane (GO:0005886);	Biological Process: lipid metabolic process (GO:0006629);	Biological Process: response to oxidative stress (GO:0006979);	Cellular Component: plasmodesma (GO:0009506);	Biological Process: lignin biosynthetic process (GO:0009809);	Biological Process: response to zinc ion (GO:0010043);	Molecular Function: hydrolase activity (GO:0016787);	Biological Process: response to hydrogen peroxide (GO:0042542);	Biological Process: response to cadmium ion (GO:0046686);	Molecular Function: caffeoyl-CoA: alcohol caffeoyl transferase activity (GO:0090430);	
gene-Cesc_005126	1	Molecular Function: cysteine-type peptidase activity (GO:0008234);	
gene-Cesc_005129	11	Molecular Function: DNA binding (GO:0003677);	Molecular Function: DNA-binding transcription factor activity (GO:0003700);	Cellular Component: nucleus (GO:0005634);	Biological Process: transcription, DNA-templated (GO:0006351);	Biological Process: cell population proliferation (GO:0008283);	Biological Process: flower development (GO:0009908);	Biological Process: adaxial/abaxial axis specification (GO:0009943);	Biological Process: centrolateral axis specification (GO:0009947);	Biological Process: stipule development (GO:0010865);	Biological Process: cell differentiation (GO:0030154);	Biological Process: plant organ development (GO:0099402);	
gene-Cesc_005131	5	Molecular Function: RNA binding (GO:0003723);	Molecular Function: endonuclease activity (GO:0004519);	Biological Process: RNA modification (GO:0009451);	Cellular Component: plastid membrane (GO:0042170);	Cellular Component: intracellular membrane-bounded organelle (GO:0043231);	
gene-Cesc_005132	5	Cellular Component: plasma membrane (GO:0005886);	Biological Process: defense response (GO:0006952);	Biological Process: defense response to fungus (GO:0009817);	Biological Process: leaf senescence (GO:0010150);	Cellular Component: integral component of membrane (GO:0016021);	
gene-Cesc_005134	5	Molecular Function: cysteine-type endopeptidase activity (GO:0004197);	Cellular Component: extracellular space (GO:0005615);	Cellular Component: lysosome (GO:0005764);	Cellular Component: cytosol (GO:0005829);	Biological Process: proteolysis involved in cellular protein catabolic process (GO:0051603);	
gene-Cesc_005137	2	Cellular Component: plasma membrane (GO:0005886);	Cellular Component: chloroplast (GO:0009507);	
gene-Cesc_005138	8	Biological Process: fatty acid biosynthetic process (GO:0006633);	Biological Process: unsaturated fatty acid biosynthetic process (GO:0006636);	Cellular Component: chloroplast (GO:0009507);	Cellular Component: chloroplast envelope (GO:0009941);	Cellular Component: integral component of membrane (GO:0016021);	Molecular Function: oxidoreductase activity, acting on paired donors, with oxidation of a pair of donors resulting in the reduction of molecular oxygen to two molecules of water (GO:0016717);	Cellular Component: chloroplast membrane (GO:0031969);	Molecular Function: omega-3 fatty acid desaturase activity (GO:0042389);	
gene-Cesc_005139	9	Cellular Component: Golgi membrane (GO:0000139);	Cellular Component: Golgi apparatus (GO:0005794);	Cellular Component: plasma membrane (GO:0005886);	Biological Process: plant-type cell wall modification (GO:0009827);	Cellular Component: integral component of membrane (GO:0016021);	Biological Process: cellulose biosynthetic process (GO:0030244);	Biological Process: pectin biosynthetic process (GO:0045489);	Biological Process: xylan biosynthetic process (GO:0045492);	Molecular Function: xylan O-acetyltransferase activity (GO:1990538);	
gene-Cesc_005143	4	Molecular Function: zinc ion binding (GO:0008270);	Cellular Component: integral component of membrane (GO:0016021);	Biological Process: proteasome-mediated ubiquitin-dependent protein catabolic process (GO:0043161);	Molecular Function: ubiquitin protein ligase activity (GO:0061630);	
gene-Cesc_005147	4	Cellular Component: extracellular region (GO:0005576);	Cellular Component: cell wall (GO:0005618);	Biological Process: regulation of seed dormancy process (GO:2000033);	Biological Process: regulation of root development (GO:2000280);	
gene-Cesc_005150	16	Molecular Function: cytoskeletal motor activity (GO:0003774);	Molecular Function: ATP binding (GO:0005524);	Cellular Component: plasmodesma (GO:0009506);	Biological Process: trichome morphogenesis (GO:0010090);	Biological Process: trichome branching (GO:0010091);	Cellular Component: myosin complex (GO:0016459);	Biological Process: actin filament-based movement (GO:0030048);	Cellular Component: transport vesicle (GO:0030133);	Cellular Component: root hair tip (GO:0035619);	Biological Process: gynoecium development (GO:0048467);	Biological Process: root hair elongation (GO:0048767);	Biological Process: root hair cell tip growth (GO:0048768);	Biological Process: Golgi localization (GO:0051645);	Biological Process: mitochondrion localization (GO:0051646);	Biological Process: peroxisome localization (GO:0060151);	Biological Process: leaf pavement cell development (GO:0090436);	
gene-Cesc_005153	8	Molecular Function: structural constituent of ribosome (GO:0003735);	Cellular Component: nucleolus (GO:0005730);	Cellular Component: vacuole (GO:0005773);	Biological Process: translation (GO:0006412);	Cellular Component: plasmodesma (GO:0009506);	Cellular Component: membrane (GO:0016020);	Cellular Component: cytosolic large ribosomal subunit (GO:0022625);	Cellular Component: cytosolic ribosome (GO:0022626);	
gene-Cesc_005155	2	Molecular Function: protein serine/threonine phosphatase activity (GO:0004722);	Molecular Function: metal ion binding (GO:0046872);	
gene-Cesc_005156	5	Molecular Function: RNA binding (GO:0003723);	Molecular Function: endonuclease activity (GO:0004519);	Molecular Function: zinc ion binding (GO:0008270);	Biological Process: RNA modification (GO:0009451);	Cellular Component: intracellular membrane-bounded organelle (GO:0043231);	
gene-Cesc_005159	3	Molecular Function: RNA-directed DNA polymerase activity (GO:0003964);	Molecular Function: RNA-directed 5'-3' RNA polymerase activity (GO:0003968);	Cellular Component: mitochondrion (GO:0005739);	
gene-Cesc_005161	3	Cellular Component: nucleus (GO:0005634);	Biological Process: transcription, DNA-templated (GO:0006351);	Biological Process: negative regulation of transcription, DNA-templated (GO:0045892);	
gene-Cesc_005163	5	Molecular Function: monooxygenase activity (GO:0004497);	Molecular Function: iron ion binding (GO:0005506);	Cellular Component: integral component of membrane (GO:0016021);	Molecular Function: oxidoreductase activity, acting on paired donors, with incorporation or reduction of molecular oxygen (GO:0016705);	Molecular Function: heme binding (GO:0020037);	
gene-Cesc_005165	12	Molecular Function: G protein-coupled receptor binding (GO:0001664);	Molecular Function: GTPase activity (GO:0003924);	Molecular Function: obsolete signal transducer activity (GO:0004871);	Molecular Function: GTP binding (GO:0005525);	Cellular Component: nucleus (GO:0005634);	Cellular Component: heterotrimeric G-protein complex (GO:0005834);	Biological Process: adenylate cyclase-modulating G protein-coupled receptor signaling pathway (GO:0007188);	Biological Process: response to bacterium (GO:0009617);	Biological Process: response to ethylene (GO:0009723);	Molecular Function: G-protein beta/gamma-subunit complex binding (GO:0031683);	Molecular Function: metal ion binding (GO:0046872);	Biological Process: regulation of root development (GO:2000280);	
gene-Cesc_005166	8	Cellular Component: plasma membrane (GO:0005886);	Biological Process: sodium ion transport (GO:0006814);	Cellular Component: chloroplast envelope (GO:0009941);	Biological Process: lithium ion export across the plasma membrane (GO:0010352);	Molecular Function: potassium:proton antiporter activity (GO:0015386);	Cellular Component: integral component of membrane (GO:0016021);	Biological Process: regulation of intracellular pH (GO:0051453);	Biological Process: potassium ion transmembrane transport (GO:0071805);	
gene-Cesc_005167	2	Cellular Component: plasmodesma (GO:0009506);	Molecular Function: nutrient reservoir activity (GO:0045735);	
gene-Cesc_005168	1	Molecular Function: ubiquitin-protein transferase activity (GO:0004842);	
gene-Cesc_005172	20	Cellular Component: RNA polymerase V complex (GO:0000419);	Molecular Function: DNA binding (GO:0003677);	Molecular Function: helicase activity (GO:0004386);	Molecular Function: ATP binding (GO:0005524);	Cellular Component: nucleus (GO:0005634);	Biological Process: DNA methylation (GO:0006306);	Cellular Component: pericentric heterochromatin (GO:0031618);	Biological Process: DNA methylation on cytosine (GO:0032776);	Biological Process: positive regulation of chromatin binding (GO:0035563);	Biological Process: defense response to fungus (GO:0050832);	Biological Process: regulation of miRNA-mediated gene silencing (GO:0060964);	Biological Process: regulation of gene silencing by RNA (GO:0060966);	Biological Process: obsolete regulation of gene silencing (GO:0060968);	Biological Process: obsolete heterochromatin maintenance (GO:0070829);	Biological Process: cellular response to exogenous dsRNA (GO:0071360);	Biological Process: gene silencing by RNA-directed DNA methylation (GO:0080188);	Cellular Component: RNA polymerase IV transcription regulator complex (GO:0090577);	Biological Process: positive regulation of histone H3-K9 dimethylation (GO:1900111);	Biological Process: regulation of post-transcriptional gene silencing by RNA (GO:1900368);	Biological Process: positive regulation of post-transcriptional gene silencing by RNA (GO:1900370);	
gene-Cesc_005173	6	Molecular Function: polygalacturonase activity (GO:0004650);	Cellular Component: extracellular region (GO:0005576);	Cellular Component: cell wall (GO:0005618);	Biological Process: carbohydrate metabolic process (GO:0005975);	Biological Process: fruit ripening (GO:0009835);	Biological Process: cell wall organization (GO:0071555);	
gene-Cesc_005174	4	Molecular Function: RNA binding (GO:0003723);	Molecular Function: endonuclease activity (GO:0004519);	Biological Process: RNA modification (GO:0009451);	Cellular Component: intracellular membrane-bounded organelle (GO:0043231);	
gene-Cesc_005177	7	Molecular Function: DNA binding (GO:0003677);	Molecular Function: DNA topoisomerase type II (double strand cut, ATP-hydrolyzing) activity (GO:0003918);	Molecular Function: ATP binding (GO:0005524);	Cellular Component: chromosome (GO:0005694);	Cellular Component: mitochondrion (GO:0005739);	Biological Process: DNA topological change (GO:0006265);	Cellular Component: chloroplast (GO:0009507);	
gene-Cesc_005178	5	Molecular Function: ATP binding (GO:0005524);	Cellular Component: plasma membrane (GO:0005886);	Biological Process: signal transduction (GO:0007165);	Biological Process: plant-type hypersensitive response (GO:0009626);	Molecular Function: ADP binding (GO:0043531);	
gene-Cesc_005181	11	Cellular Component: chromosome, telomeric region (GO:0000781);	Cellular Component: chromatin (GO:0000785);	Cellular Component: nucleosome (GO:0000786);	Molecular Function: double-stranded telomeric DNA binding (GO:0003691);	Cellular Component: nucleus (GO:0005634);	Cellular Component: nucleolus (GO:0005730);	Biological Process: nucleosome assembly (GO:0006334);	Biological Process: transcription, DNA-templated (GO:0006351);	Biological Process: regulation of transcription, DNA-templated (GO:0006355);	Molecular Function: protein homodimerization activity (GO:0042803);	Molecular Function: single-stranded telomeric DNA binding (GO:0043047);	
gene-Cesc_005183	9	Molecular Function: protein kinase activity (GO:0004672);	Molecular Function: protein serine/threonine kinase activity (GO:0004674);	Molecular Function: calmodulin binding (GO:0005516);	Molecular Function: ATP binding (GO:0005524);	Cellular Component: plasma membrane (GO:0005886);	Cellular Component: integral component of membrane (GO:0016021);	Molecular Function: carbohydrate binding (GO:0030246);	Molecular Function: ubiquitin protein ligase binding (GO:0031625);	Biological Process: protein autophosphorylation (GO:0046777);	
gene-Cesc_005184	9	Molecular Function: mRNA binding (GO:0003729);	Cellular Component: nucleus (GO:0005634);	Biological Process: mRNA cleavage (GO:0006379);	Biological Process: mRNA processing (GO:0006397);	Biological Process: gene silencing by RNA (GO:0031047);	Biological Process: RNA 3'-end processing (GO:0031123);	Biological Process: antisense RNA metabolic process (GO:0042868);	Biological Process: negative regulation of transcription, DNA-templated (GO:0045892);	Biological Process: obsolete regulation of gene silencing (GO:0060968);	
gene-Cesc_005185	5	Molecular Function: RNA binding (GO:0003723);	Molecular Function: structural constituent of ribosome (GO:0003735);	Cellular Component: mitochondrion (GO:0005739);	Cellular Component: ribosome (GO:0005840);	Biological Process: translation (GO:0006412);	
gene-Cesc_005189	6	Molecular Function: RNA binding (GO:0003723);	Molecular Function: endonuclease activity (GO:0004519);	Cellular Component: mitochondrion (GO:0005739);	Molecular Function: zinc ion binding (GO:0008270);	Biological Process: RNA modification (GO:0009451);	Cellular Component: intracellular membrane-bounded organelle (GO:0043231);	
gene-Cesc_005196	6	Molecular Function: microtubule motor activity (GO:0003777);	Molecular Function: ATP binding (GO:0005524);	Cellular Component: kinesin complex (GO:0005871);	Cellular Component: microtubule (GO:0005874);	Biological Process: microtubule-based movement (GO:0007018);	Molecular Function: ATP hydrolysis activity (GO:0016887);	
gene-Cesc_005197	3	Molecular Function: protein serine/threonine kinase activity (GO:0004674);	Molecular Function: ATP binding (GO:0005524);	Cellular Component: integral component of membrane (GO:0016021);	
gene-Cesc_005202	10	Molecular Function: DNA-binding transcription factor activity (GO:0003700);	Cellular Component: nucleus (GO:0005634);	Molecular Function: zinc ion binding (GO:0008270);	Biological Process: red, far-red light phototransduction (GO:0009585);	Biological Process: response to red or far red light (GO:0009639);	Biological Process: red or far-red light signaling pathway (GO:0010017);	Biological Process: far-red light signaling pathway (GO:0010018);	Biological Process: response to far red light (GO:0010218);	Biological Process: positive regulation of circadian rhythm (GO:0042753);	Biological Process: positive regulation of transcription, DNA-templated (GO:0045893);	
gene-Cesc_005206	6	Molecular Function: ATP binding (GO:0005524);	Cellular Component: plasma membrane (GO:0005886);	Biological Process: stem vascular tissue pattern formation (GO:0010222);	Biological Process: cotyledon vascular tissue pattern formation (GO:0010588);	Cellular Component: integral component of membrane (GO:0016021);	Molecular Function: ATPase-coupled transmembrane transporter activity (GO:0042626);	
gene-Cesc_005207	3	Molecular Function: protein serine/threonine kinase activity (GO:0004674);	Molecular Function: ubiquitin-protein transferase activity (GO:0004842);	Molecular Function: ATP binding (GO:0005524);	
gene-Cesc_005213	6	Molecular Function: transmembrane receptor protein serine/threonine kinase activity (GO:0004675);	Molecular Function: ATP binding (GO:0005524);	Cellular Component: plasma membrane (GO:0005886);	Biological Process: protein phosphorylation (GO:0006468);	Biological Process: cell surface receptor signaling pathway (GO:0007166);	Cellular Component: integral component of membrane (GO:0016021);	
gene-Cesc_005217	4	Cellular Component: mitochondrion (GO:0005739);	Cellular Component: mitochondrial intermembrane space (GO:0005758);	Biological Process: protein transport (GO:0015031);	Molecular Function: metal ion binding (GO:0046872);	
gene-Cesc_005221	20	Molecular Function: nucleotide binding (GO:0000166);	Molecular Function: guanyl-nucleotide exchange factor activity (GO:0005085);	Cellular Component: nucleus (GO:0005634);	Cellular Component: cytoplasm (GO:0005737);	Biological Process: glucose metabolic process (GO:0006006);	Molecular Function: mannose-1-phosphate guanylyltransferase (GDP) activity (GO:0008928);	Biological Process: response to heat (GO:0009408);	Biological Process: response to jasmonic acid (GO:0009753);	Molecular Function: GDP-galactose:mannose-1-phosphate guanylyltransferase activity (GO:0010471);	Molecular Function: GDP-galactose:glucose-1-phosphate guanylyltransferase activity (GO:0010472);	Molecular Function: GDP-galactose:myoinositol-1-phosphate guanylyltransferase activity (GO:0010473);	Molecular Function: glucose-1-phosphate guanylyltransferase (GDP) activity (GO:0010474);	Molecular Function: galactose-1-phosphate guanylyltransferase (GDP) activity (GO:0010475);	Molecular Function: hydrolase activity (GO:0016787);	Biological Process: L-ascorbic acid biosynthetic process (GO:0019853);	Biological Process: defense response to bacterium (GO:0042742);	Biological Process: defense response by callose deposition in cell wall (GO:0052544);	Molecular Function: quercetin 4'-O-glucosyltransferase activity (GO:0080046);	Molecular Function: GDP-L-galactose phosphorylase activity (GO:0080047);	Molecular Function: GDP-D-glucose phosphorylase activity (GO:0080048);	
gene-Cesc_005230	7	Molecular Function: RNA polymerase II transcription regulatory region sequence-specific DNA binding (GO:0000977);	Molecular Function: DNA-binding transcription factor activity (GO:0003700);	Cellular Component: nucleus (GO:0005634);	Biological Process: transcription, DNA-templated (GO:0006351);	Biological Process: regulation of transcription by RNA polymerase II (GO:0006357);	Biological Process: post-embryonic development (GO:0009791);	Molecular Function: metal ion binding (GO:0046872);	
gene-Cesc_005231	2	Biological Process: alkaloid metabolic process (GO:0009820);	Molecular Function: vinorine synthase activity (GO:0050636);	
gene-Cesc_005234	2	Cellular Component: extracellular region (GO:0005576);	Biological Process: defense response (GO:0006952);	
gene-Cesc_005236	8	Cellular Component: extracellular region (GO:0005576);	Cellular Component: cell wall (GO:0005618);	Molecular Function: pectinesterase activity (GO:0030599);	Biological Process: cell wall modification (GO:0042545);	Molecular Function: aspartyl esterase activity (GO:0045330);	Biological Process: pectin catabolic process (GO:0045490);	Molecular Function: pectinesterase inhibitor activity (GO:0046910);	Cellular Component: cell periphery (GO:0071944);	
gene-Cesc_005238	2	Molecular Function: methyltransferase activity (GO:0008168);	Molecular Function: metal ion binding (GO:0046872);	
gene-Cesc_005240	18	Molecular Function: DNA-binding transcription factor activity, RNA polymerase II-specific (GO:0000981);	Molecular Function: obsolete RNA polymerase II transcription regulator recruiting activity (GO:0001135);	Molecular Function: DNA-binding transcription factor activity (GO:0003700);	Cellular Component: nucleus (GO:0005634);	Biological Process: transcription, DNA-templated (GO:0006351);	Biological Process: regulation of transcription by RNA polymerase II (GO:0006357);	Biological Process: response to light stimulus (GO:0009416);	Biological Process: response to salt stress (GO:0009651);	Biological Process: response to ethylene (GO:0009723);	Biological Process: response to auxin (GO:0009733);	Biological Process: flavonoid biosynthetic process (GO:0009813);	Biological Process: response to UV-B (GO:0010224);	Biological Process: cell differentiation (GO:0030154);	Molecular Function: sequence-specific DNA binding (GO:0043565);	Molecular Function: transcription cis-regulatory region binding (GO:0044212);	Biological Process: positive regulation of transcription, DNA-templated (GO:0045893);	Biological Process: flavonol biosynthetic process (GO:0051555);	Biological Process: positive regulation of flavonol biosynthetic process (GO:1900386);	
gene-Cesc_005243	4	Cellular Component: mitochondrion (GO:0005739);	Biological Process: response to salt stress (GO:0009651);	Biological Process: cell redox homeostasis (GO:0045454);	Molecular Function: cobalt ion binding (GO:0050897);	
gene-Cesc_005245	4	Cellular Component: plasma membrane (GO:0005886);	Molecular Function: electron transfer activity (GO:0009055);	Molecular Function: protein-disulfide reductase activity (GO:0015035);	Biological Process: cell redox homeostasis (GO:0045454);	
gene-Cesc_005251	18	Biological Process: response to hypoxia (GO:0001666);	Molecular Function: protein serine/threonine kinase activity (GO:0004674);	Molecular Function: protein serine/threonine/tyrosine kinase activity (GO:0004712);	Molecular Function: obsolete signal transducer activity (GO:0004871);	Molecular Function: ATP binding (GO:0005524);	Cellular Component: endoplasmic reticulum membrane (GO:0005789);	Biological Process: gibberellin biosynthetic process (GO:0009686);	Biological Process: response to ethylene (GO:0009723);	Biological Process: response to sucrose (GO:0009744);	Biological Process: response to fructose (GO:0009750);	Biological Process: ethylene-activated signaling pathway (GO:0009873);	Biological Process: negative regulation of ethylene-activated signaling pathway (GO:0010105);	Biological Process: sugar mediated signaling pathway (GO:0010182);	Biological Process: protein autophosphorylation (GO:0046777);	Biological Process: regulation of timing of transition from vegetative to reproductive phase (GO:0048510);	Biological Process: cellular response to iron ion (GO:0071281);	Biological Process: regulation of stem cell division (GO:2000035);	Biological Process: regulation of post-embryonic root development (GO:2000069);	
gene-Cesc_005253	4	Molecular Function: magnesium ion binding (GO:0000287);	Biological Process: metabolic process (GO:0008152);	Molecular Function: terpene synthase activity (GO:0010333);	Molecular Function: S-linalool synthase activity (GO:0034007);	
gene-Cesc_005258	5	Molecular Function: nucleotide binding (GO:0000166);	Molecular Function: RNA binding (GO:0003723);	Cellular Component: nucleus (GO:0005634);	Cellular Component: cytoplasm (GO:0005737);	Biological Process: regulation of translation (GO:0006417);	
gene-Cesc_005259	5	Cellular Component: nucleus (GO:0005634);	Biological Process: multicellular organism development (GO:0007275);	Molecular Function: transaminase activity (GO:0008483);	Biological Process: regulation of growth (GO:0040008);	Biological Process: meristem development (GO:0048507);	
gene-Cesc_005261	5	Biological Process: karyogamy (GO:0000741);	Biological Process: transport (GO:0006810);	Biological Process: response to salt stress (GO:0009651);	Biological Process: polar nucleus fusion (GO:0010197);	Cellular Component: integral component of membrane (GO:0016021);	
gene-Cesc_005263	9	Cellular Component: Golgi membrane (GO:0000139);	Biological Process: polysaccharide biosynthetic process (GO:0000271);	Cellular Component: Golgi apparatus (GO:0005794);	Cellular Component: integral component of membrane (GO:0016021);	Molecular Function: glycosyltransferase activity (GO:0016757);	Biological Process: pectin biosynthetic process (GO:0045489);	Molecular Function: polygalacturonate 4-alpha-galacturonosyltransferase activity (GO:0047262);	Biological Process: cell wall organization (GO:0071555);	Cellular Component: pollen tube (GO:0090406);	
gene-Cesc_005264	5	Molecular Function: RNA binding (GO:0003723);	Molecular Function: endonuclease activity (GO:0004519);	Cellular Component: mitochondrion (GO:0005739);	Biological Process: RNA modification (GO:0009451);	Cellular Component: intracellular membrane-bounded organelle (GO:0043231);	
gene-Cesc_005271	3	Cellular Component: vacuole (GO:0005773);	Cellular Component: plasma membrane (GO:0005886);	Cellular Component: plasmodesma (GO:0009506);	
gene-Cesc_005272	7	Molecular Function: RNA polymerase II transcription regulatory region sequence-specific DNA binding (GO:0000977);	Molecular Function: DNA-binding transcription factor activity (GO:0003700);	Cellular Component: nucleus (GO:0005634);	Biological Process: transcription, DNA-templated (GO:0006351);	Biological Process: regulation of transcription by RNA polymerase II (GO:0006357);	Biological Process: post-embryonic development (GO:0009791);	Molecular Function: metal ion binding (GO:0046872);	
gene-Cesc_005281	3	Molecular Function: nucleic acid binding (GO:0003676);	Molecular Function: RNA-DNA hybrid ribonuclease activity (GO:0004523);	Molecular Function: metal ion binding (GO:0046872);	
gene-Cesc_005282	4	Molecular Function: protein serine/threonine kinase activity (GO:0004674);	Molecular Function: ATP binding (GO:0005524);	Cellular Component: plasma membrane (GO:0005886);	Cellular Component: integral component of membrane (GO:0016021);	
gene-Cesc_005285	15	Molecular Function: iron ion binding (GO:0005506);	Cellular Component: endoplasmic reticulum (GO:0005783);	Biological Process: response to brassinosteroid (GO:0009741);	Biological Process: response to jasmonic acid (GO:0009753);	Biological Process: unidimensional cell growth (GO:0009826);	Biological Process: jasmonic acid mediated signaling pathway (GO:0009867);	Molecular Function: steroid 22-alpha hydroxylase activity (GO:0010012);	Biological Process: brassinosteroid homeostasis (GO:0010268);	Biological Process: leaf shaping (GO:0010358);	Cellular Component: integral component of membrane (GO:0016021);	Biological Process: sterol metabolic process (GO:0016125);	Biological Process: brassinosteroid biosynthetic process (GO:0016132);	Molecular Function: oxidoreductase activity, acting on paired donors, with incorporation or reduction of molecular oxygen (GO:0016705);	Molecular Function: heme binding (GO:0020037);	Biological Process: leaf development (GO:0048366);	
gene-Cesc_005287	3	Molecular Function: potassium ion transmembrane transporter activity (GO:0015079);	Cellular Component: membrane (GO:0016020);	Cellular Component: integral component of membrane (GO:0016021);	
gene-Cesc_005288	6	Molecular Function: RNA binding (GO:0003723);	Molecular Function: endonuclease activity (GO:0004519);	Molecular Function: zinc ion binding (GO:0008270);	Biological Process: RNA modification (GO:0009451);	Biological Process: embryo development ending in seed dormancy (GO:0009793);	Cellular Component: intracellular membrane-bounded organelle (GO:0043231);	
gene-Cesc_005289	4	Cellular Component: nucleus (GO:0005634);	Cellular Component: chromosome (GO:0005694);	Molecular Function: histone-lysine N-methyltransferase activity (GO:0018024);	Molecular Function: metal ion binding (GO:0046872);	
gene-Cesc_005290	4	Molecular Function: hydrolase activity, hydrolyzing O-glycosyl compounds (GO:0004553);	Cellular Component: extracellular matrix (GO:0005578);	Biological Process: carbohydrate metabolic process (GO:0005975);	Cellular Component: plant-type cell wall (GO:0009505);	
gene-Cesc_005291	4	Cellular Component: extracellular matrix (GO:0005578);	Molecular Function: xylan 1,4-beta-xylosidase activity (GO:0009044);	Biological Process: xylan catabolic process (GO:0045493);	Molecular Function: alpha-L-arabinofuranosidase activity (GO:0046556);	
gene-Cesc_005294	4	Molecular Function: calcium-dependent cysteine-type endopeptidase activity (GO:0004198);	Molecular Function: calcium ion binding (GO:0005509);	Cellular Component: cytoplasm (GO:0005737);	Biological Process: proteolysis (GO:0006508);	
gene-Cesc_005295	5	Biological Process: maturation of LSU-rRNA (GO:0000470);	Molecular Function: RNA binding (GO:0003723);	Molecular Function: structural constituent of ribosome (GO:0003735);	Biological Process: translation (GO:0006412);	Cellular Component: cytosolic large ribosomal subunit (GO:0022625);	
gene-Cesc_005298	10	Molecular Function: DNA-binding transcription factor activity (GO:0003700);	Cellular Component: nucleus (GO:0005634);	Molecular Function: zinc ion binding (GO:0008270);	Biological Process: red, far-red light phototransduction (GO:0009585);	Biological Process: response to red or far red light (GO:0009639);	Biological Process: red or far-red light signaling pathway (GO:0010017);	Biological Process: far-red light signaling pathway (GO:0010018);	Biological Process: response to far red light (GO:0010218);	Biological Process: positive regulation of circadian rhythm (GO:0042753);	Biological Process: positive regulation of transcription, DNA-templated (GO:0045893);	
gene-Cesc_005299	4	Molecular Function: RNA binding (GO:0003723);	Molecular Function: endonuclease activity (GO:0004519);	Biological Process: RNA modification (GO:0009451);	Cellular Component: intracellular membrane-bounded organelle (GO:0043231);	
gene-Cesc_005302	2	Biological Process: lipid transport (GO:0006869);	Molecular Function: lipid binding (GO:0008289);	
gene-Cesc_005308	5	Molecular Function: magnesium ion binding (GO:0000287);	Cellular Component: mitochondrion (GO:0005739);	Cellular Component: chloroplast (GO:0009507);	Molecular Function: terpene synthase activity (GO:0010333);	Biological Process: terpenoid biosynthetic process (GO:0016114);	
gene-Cesc_005309	4	Molecular Function: magnesium ion binding (GO:0000287);	Cellular Component: cytosol (GO:0005829);	Molecular Function: terpene synthase activity (GO:0010333);	Biological Process: terpenoid biosynthetic process (GO:0016114);	
gene-Cesc_005310	6	Biological Process: MAPK cascade (GO:0000165);	Molecular Function: RNA polymerase II transcription regulatory region sequence-specific DNA binding (GO:0000977);	Molecular Function: DNA-binding transcription factor activity (GO:0003700);	Cellular Component: nucleus (GO:0005634);	Biological Process: transcription, DNA-templated (GO:0006351);	Biological Process: positive regulation of transcription by RNA polymerase II (GO:0045944);	
gene-Cesc_005311	7	Molecular Function: obsolete transcription factor activity, transcription factor binding (GO:0000989);	Molecular Function: DNA-binding transcription factor activity (GO:0003700);	Cellular Component: nucleus (GO:0005634);	Biological Process: transcription, DNA-templated (GO:0006351);	Biological Process: regulation of transcription, DNA-templated (GO:0006355);	Biological Process: response to gibberellin (GO:0009739);	Molecular Function: sequence-specific DNA binding (GO:0043565);	
gene-Cesc_005315	9	Molecular Function: nucleic acid binding (GO:0003676);	Cellular Component: cytoplasm (GO:0005737);	Biological Process: vegetative phase change (GO:0010050);	Biological Process: primary ta-siRNA processing (GO:0010267);	Biological Process: maintenance of shoot apical meristem identity (GO:0010492);	Biological Process: primary lsiRNA processing (GO:0010599);	Biological Process: post-transcriptional gene silencing by RNA (GO:0016246);	Biological Process: regulation of development, heterochronic (GO:0040034);	Biological Process: RNAi-mediated antiviral immune response (GO:0060145);	
gene-Cesc_005318	8	Cellular Component: exocyst (GO:0000145);	Cellular Component: extracellular region (GO:0005576);	Cellular Component: cell wall (GO:0005618);	Cellular Component: cytosol (GO:0005829);	Cellular Component: cytoskeleton (GO:0005856);	Cellular Component: plasma membrane (GO:0005886);	Biological Process: exocytosis (GO:0006887);	Cellular Component: phragmoplast (GO:0009524);	
gene-Cesc_005319	3	Molecular Function: copper ion binding (GO:0005507);	Cellular Component: extracellular region (GO:0005576);	Molecular Function: oxidoreductase activity (GO:0016491);	
gene-Cesc_005321	6	Cellular Component: nucleus (GO:0005634);	Cellular Component: plasma membrane (GO:0005886);	Biological Process: signal transduction (GO:0007165);	Biological Process: response to salt stress (GO:0009651);	Cellular Component: integral component of membrane (GO:0016021);	Biological Process: cellular protein localization (GO:0034613);	
gene-Cesc_005323	6	Molecular Function: structural constituent of nuclear pore (GO:0005487);	Cellular Component: nuclear envelope (GO:0005635);	Cellular Component: nuclear pore (GO:0005643);	Biological Process: protein import into nucleus (GO:0006606);	Molecular Function: nuclear localization sequence binding (GO:0008139);	Biological Process: mRNA transport (GO:0051028);	
gene-Cesc_005324	4	Molecular Function: DNA binding (GO:0003677);	Cellular Component: nucleus (GO:0005634);	Biological Process: transcription, DNA-templated (GO:0006351);	Biological Process: regulation of transcription, DNA-templated (GO:0006355);	
gene-Cesc_005325	3	Cellular Component: nucleus (GO:0005634);	Biological Process: regulation of transcription, DNA-templated (GO:0006355);	Molecular Function: zinc ion binding (GO:0008270);	
gene-Cesc_005330	9	Molecular Function: phosphatidylinositol-4,5-bisphosphate 5-phosphatase activity (GO:0004439);	Cellular Component: plasma membrane (GO:0005886);	Biological Process: response to salt stress (GO:0009651);	Biological Process: response to auxin (GO:0009733);	Biological Process: response to abscisic acid (GO:0009737);	Biological Process: response to jasmonic acid (GO:0009753);	Molecular Function: phosphatidylinositol-3,4,5-trisphosphate 5-phosphatase activity (GO:0034485);	Molecular Function: phosphatidylinositol-3,5-bisphosphate 5-phosphatase activity (GO:0043813);	Biological Process: phosphatidylinositol dephosphorylation (GO:0046856);	
gene-Cesc_005333	3	Molecular Function: 1-acylglycerol-3-phosphate O-acyltransferase activity (GO:0003841);	Cellular Component: integral component of membrane (GO:0016021);	Biological Process: CDP-diacylglycerol biosynthetic process (GO:0016024);	
gene-Cesc_005334	5	Cellular Component: extracellular region (GO:0005576);	Biological Process: proteolysis (GO:0006508);	Molecular Function: acyltransferase activity, transferring groups other than amino-acyl groups (GO:0016747);	Biological Process: secondary metabolic process (GO:0019748);	Molecular Function: sinapoylglucose-sinapoylglucose O-sinapoyltransferase activity (GO:0047158);	
gene-Cesc_005337	11	Molecular Function: DNA strand exchange activity (GO:0000150);	Molecular Function: four-way junction DNA binding (GO:0000400);	Biological Process: DNA recombinase assembly (GO:0000730);	Molecular Function: double-stranded DNA binding (GO:0003690);	Molecular Function: single-stranded DNA binding (GO:0003697);	Molecular Function: ATP binding (GO:0005524);	Cellular Component: mitochondrion (GO:0005739);	Biological Process: mitotic recombination (GO:0006312);	Molecular Function: ATP-dependent activity, acting on DNA (GO:0008094);	Biological Process: response to ionizing radiation (GO:0010212);	Biological Process: strand invasion (GO:0042148);	
gene-Cesc_005340	4	Biological Process: ethylene biosynthetic process (GO:0009693);	Biological Process: fruit ripening (GO:0009835);	Molecular Function: 1-aminocyclopropane-1-carboxylate synthase activity (GO:0016847);	Molecular Function: pyridoxal phosphate binding (GO:0030170);	
gene-Cesc_005342	3	Molecular Function: nuclease activity (GO:0004518);	Cellular Component: nucleus (GO:0005634);	Molecular Function: metal ion binding (GO:0046872);	
gene-Cesc_005347	5	Molecular Function: cysteine-type endopeptidase activity (GO:0004197);	Cellular Component: extracellular space (GO:0005615);	Cellular Component: lysosome (GO:0005764);	Cellular Component: cytosol (GO:0005829);	Biological Process: proteolysis involved in cellular protein catabolic process (GO:0051603);	
gene-Cesc_005348	6	Molecular Function: protein serine/threonine kinase activity (GO:0004674);	Molecular Function: ATP binding (GO:0005524);	Cellular Component: plasma membrane (GO:0005886);	Biological Process: response to salicylic acid (GO:0009751);	Cellular Component: integral component of membrane (GO:0016021);	Molecular Function: carbohydrate binding (GO:0030246);	
gene-Cesc_005349	7	Molecular Function: protein serine/threonine kinase activity (GO:0004674);	Molecular Function: ATP binding (GO:0005524);	Cellular Component: plasma membrane (GO:0005886);	Biological Process: pollen development (GO:0009555);	Cellular Component: integral component of membrane (GO:0016021);	Molecular Function: carbohydrate binding (GO:0030246);	Biological Process: defense response to bacterium (GO:0042742);	
gene-Cesc_005351	7	Molecular Function: steroid binding (GO:0005496);	Cellular Component: nucleus (GO:0005634);	Cellular Component: endoplasmic reticulum (GO:0005783);	Cellular Component: plasma membrane (GO:0005886);	Cellular Component: chloroplast thylakoid membrane (GO:0009535);	Cellular Component: integral component of membrane (GO:0016021);	Molecular Function: heme binding (GO:0020037);	
gene-Cesc_005352	4	Molecular Function: RNA binding (GO:0003723);	Molecular Function: endonuclease activity (GO:0004519);	Biological Process: mRNA modification (GO:0016556);	Cellular Component: intracellular membrane-bounded organelle (GO:0043231);	
gene-Cesc_005353	8	Cellular Component: extracellular matrix (GO:0005578);	Cellular Component: vacuole (GO:0005773);	Molecular Function: xylan 1,4-beta-xylosidase activity (GO:0009044);	Cellular Component: plant-type cell wall (GO:0009505);	Biological Process: xylan catabolic process (GO:0045493);	Biological Process: L-arabinose metabolic process (GO:0046373);	Molecular Function: alpha-L-arabinofuranosidase activity (GO:0046556);	Cellular Component: apoplast (GO:0048046);	
gene-Cesc_005354	7	Molecular Function: carbohydrate:proton symporter activity (GO:0005351);	Molecular Function: glucose transmembrane transporter activity (GO:0005355);	Cellular Component: vacuole (GO:0005773);	Cellular Component: vacuolar membrane (GO:0005774);	Cellular Component: integral component of membrane (GO:0016021);	Biological Process: hexose transmembrane transport (GO:0035428);	Biological Process: glucose import (GO:0046323);	
gene-Cesc_005355	5	Molecular Function: protein serine/threonine phosphatase activity (GO:0004722);	Cellular Component: nucleus (GO:0005634);	Cellular Component: plasma membrane (GO:0005886);	Molecular Function: metal ion binding (GO:0046872);	Biological Process: leaf development (GO:0048366);	
gene-Cesc_005356	6	Cellular Component: integral component of plasma membrane (GO:0005887);	Molecular Function: secondary active sulfate transmembrane transporter activity (GO:0008271);	Biological Process: sulfate transport (GO:0008272);	Cellular Component: chloroplast (GO:0009507);	Molecular Function: sulfate transmembrane transporter activity (GO:0015116);	Molecular Function: symporter activity (GO:0015293);	
gene-Cesc_005357	5	Cellular Component: mitochondrion (GO:0005739);	Molecular Function: alanine-glyoxylate transaminase activity (GO:0008453);	Biological Process: photorespiration (GO:0009853);	Molecular Function: pyridoxal phosphate binding (GO:0030170);	Molecular Function: identical protein binding (GO:0042802);	
gene-Cesc_005358	6	Molecular Function: RNA binding (GO:0003723);	Molecular Function: endonuclease activity (GO:0004519);	Molecular Function: zinc ion binding (GO:0008270);	Cellular Component: chloroplast (GO:0009507);	Biological Process: cytidine to uridine editing (GO:0016554);	Biological Process: chloroplast RNA modification (GO:1900865);	
gene-Cesc_005359	11	Biological Process: transcription, DNA-templated (GO:0006351);	Biological Process: regulation of transcription, DNA-templated (GO:0006355);	Biological Process: regulation of translation (GO:0006417);	Biological Process: multicellular organism development (GO:0007275);	Biological Process: miRNA metabolic process (GO:0010586);	Cellular Component: ribonucleoprotein complex (GO:0030529);	Biological Process: gene silencing by RNA (GO:0031047);	Biological Process: somatic stem cell population maintenance (GO:0035019);	Molecular Function: miRNA binding (GO:0035198);	Biological Process: defense response to virus (GO:0051607);	Biological Process: regulation of shoot apical meristem development (GO:1902183);	
gene-Cesc_005360	12	Molecular Function: calmodulin-dependent protein kinase activity (GO:0004683);	Molecular Function: calcium ion binding (GO:0005509);	Molecular Function: calmodulin binding (GO:0005516);	Molecular Function: ATP binding (GO:0005524);	Cellular Component: nucleus (GO:0005634);	Cellular Component: cytoplasm (GO:0005737);	Cellular Component: plasma membrane (GO:0005886);	Biological Process: abscisic acid-activated signaling pathway (GO:0009738);	Molecular Function: calcium-dependent protein serine/threonine kinase activity (GO:0009931);	Biological Process: peptidyl-serine phosphorylation (GO:0018105);	Biological Process: intracellular signal transduction (GO:0035556);	Biological Process: protein autophosphorylation (GO:0046777);	
gene-Cesc_005362	13	Cellular Component: cytoplasm (GO:0005737);	Biological Process: regulation of cell size (GO:0008361);	Biological Process: cellular response to starvation (GO:0009267);	Biological Process: embryo development ending in seed dormancy (GO:0009793);	Biological Process: regulation of autophagy (GO:0010506);	Biological Process: cell growth (GO:0016049);	Biological Process: positive regulation of cell growth (GO:0030307);	Molecular Function: protein-macromolecule adaptor activity (GO:0030674);	Biological Process: TOR signaling (GO:0031929);	Cellular Component: TORC1 complex (GO:0031931);	Biological Process: cellular response to amino acid stimulus (GO:0071230);	Biological Process: positive regulation of protein serine/threonine kinase activity (GO:0071902);	Cellular Component: Cul4-RING E3 ubiquitin ligase complex (GO:0080008);	
gene-Cesc_005363	11	Molecular Function: P-type calcium transporter activity (GO:0005388);	Molecular Function: ATP binding (GO:0005524);	Cellular Component: vacuolar membrane (GO:0005774);	Cellular Component: endoplasmic reticulum (GO:0005783);	Cellular Component: endoplasmic reticulum membrane (GO:0005789);	Cellular Component: plasma membrane (GO:0005886);	Biological Process: calcium ion transport (GO:0006816);	Biological Process: response to manganese ion (GO:0010042);	Cellular Component: integral component of endoplasmic reticulum membrane (GO:0030176);	Biological Process: response to cadmium ion (GO:0046686);	Molecular Function: metal ion binding (GO:0046872);	
gene-Cesc_005364	13	Molecular Function: nucleotide binding (GO:0000166);	Molecular Function: nucleic acid binding (GO:0003676);	Molecular Function: chromatin binding (GO:0003682);	Molecular Function: RNA binding (GO:0003723);	Molecular Function: mRNA binding (GO:0003729);	Cellular Component: nucleus (GO:0005634);	Cellular Component: nucleolus (GO:0005730);	Molecular Function: zinc ion binding (GO:0008270);	Biological Process: response to cold (GO:0009409);	Biological Process: response to water deprivation (GO:0009414);	Molecular Function: chromatin DNA binding (GO:0031490);	Biological Process: negative regulation of transcription, DNA-templated (GO:0045892);	Biological Process: positive regulation of mRNA splicing, via spliceosome (GO:0048026);	
gene-Cesc_005365	13	Molecular Function: nucleotide binding (GO:0000166);	Molecular Function: nucleic acid binding (GO:0003676);	Molecular Function: chromatin binding (GO:0003682);	Molecular Function: RNA binding (GO:0003723);	Molecular Function: mRNA binding (GO:0003729);	Cellular Component: nucleus (GO:0005634);	Cellular Component: nucleolus (GO:0005730);	Molecular Function: zinc ion binding (GO:0008270);	Biological Process: response to cold (GO:0009409);	Biological Process: response to water deprivation (GO:0009414);	Molecular Function: chromatin DNA binding (GO:0031490);	Biological Process: negative regulation of transcription, DNA-templated (GO:0045892);	Biological Process: positive regulation of mRNA splicing, via spliceosome (GO:0048026);	
gene-Cesc_005367	3	Cellular Component: nucleus (GO:0005634);	Biological Process: regulation of transcription, DNA-templated (GO:0006355);	Molecular Function: sequence-specific DNA binding (GO:0043565);	
gene-Cesc_005368	1	Molecular Function: calcium ion binding (GO:0005509);	
gene-Cesc_005369	1	Molecular Function: ubiquitin-protein transferase activity (GO:0004842);	
gene-Cesc_005370	8	Cellular Component: chromosome, centromeric region (GO:0000775);	Molecular Function: DNA binding (GO:0003677);	Cellular Component: nucleus (GO:0005634);	Cellular Component: chromosome (GO:0005694);	Molecular Function: zinc ion binding (GO:0008270);	Molecular Function: histone-lysine N-methyltransferase activity (GO:0018024);	Biological Process: regulation of gene expression, epigenetic (GO:0040029);	Molecular Function: histone methyltransferase activity (GO:0042054);	
gene-Cesc_005371	6	Molecular Function: protein serine/threonine kinase activity (GO:0004674);	Molecular Function: ATP binding (GO:0005524);	Cellular Component: plasma membrane (GO:0005886);	Biological Process: response to brassinosteroid (GO:0009741);	Biological Process: unidimensional cell growth (GO:0009826);	Cellular Component: integral component of membrane (GO:0016021);	
gene-Cesc_005373	13	Cellular Component: Golgi apparatus (GO:0005794);	Cellular Component: cytosol (GO:0005829);	Biological Process: endocytosis (GO:0006897);	Biological Process: protein transport (GO:0015031);	Biological Process: vesicle organization (GO:0016050);	Cellular Component: extrinsic component of membrane (GO:0019898);	Cellular Component: retromer complex (GO:0030904);	Biological Process: developmental process (GO:0032502);	Cellular Component: multivesicular body membrane (GO:0032585);	Molecular Function: phosphatidylinositol binding (GO:0035091);	Molecular Function: protein self-association (GO:0043621);	Biological Process: protein maturation (GO:0051604);	Biological Process: seedling development (GO:0090351);	
gene-Cesc_005374	9	Molecular Function: L-aspartate:2-oxoglutarate aminotransferase activity (GO:0004069);	Biological Process: L-phenylalanine biosynthetic process (GO:0009094);	Biological Process: aromatic amino acid family biosynthetic process, prephenate pathway (GO:0009095);	Cellular Component: chloroplast (GO:0009507);	Molecular Function: pyridoxal phosphate binding (GO:0030170);	Molecular Function: aspartate-prephenate aminotransferase activity (GO:0033853);	Molecular Function: glutamate-prephenate aminotransferase activity (GO:0033854);	Molecular Function: identical protein binding (GO:0042802);	Molecular Function: L-phenylalanine:2-oxoglutarate aminotransferase activity (GO:0080130);	
gene-Cesc_005375	4	Cellular Component: endoplasmic reticulum (GO:0005783);	Cellular Component: Golgi apparatus (GO:0005794);	Biological Process: carbohydrate transport (GO:0008643);	Cellular Component: integral component of membrane (GO:0016021);	
gene-Cesc_005376	5	Molecular Function: nucleic acid binding (GO:0003676);	Molecular Function: RNA helicase activity (GO:0004004);	Molecular Function: ATP binding (GO:0005524);	Cellular Component: cytoplasm (GO:0005737);	Biological Process: RNA processing (GO:0006396);	
gene-Cesc_005377	2	Cellular Component: nucleus (GO:0005634);	Biological Process: protein metabolic process (GO:0019538);	
gene-Cesc_005378	3	Molecular Function: voltage-gated potassium channel activity (GO:0005249);	Cellular Component: integral component of plasma membrane (GO:0005887);	Biological Process: regulation of membrane potential (GO:0042391);	
gene-Cesc_005379	3	Molecular Function: zinc ion binding (GO:0008270);	Biological Process: proteasome-mediated ubiquitin-dependent protein catabolic process (GO:0043161);	Molecular Function: ubiquitin protein ligase activity (GO:0061630);	
gene-Cesc_005380	2	Biological Process: metabolic process (GO:0008152);	Molecular Function: amino acid binding (GO:0016597);	
gene-Cesc_005381	4	Biological Process: auxin-activated signaling pathway (GO:0009734);	Biological Process: regulation of auxin mediated signaling pathway (GO:0010928);	Biological Process: cellular response to osmotic stress (GO:0071470);	Biological Process: regulation of photoperiodism, flowering (GO:2000028);	
gene-Cesc_005382	6	Molecular Function: DNA binding (GO:0003677);	Molecular Function: protein serine/threonine kinase activity (GO:0004674);	Molecular Function: ATP binding (GO:0005524);	Cellular Component: nucleus (GO:0005634);	Biological Process: cellular response to DNA damage stimulus (GO:0006974);	Biological Process: meiotic cell cycle (GO:0051321);	
gene-Cesc_005383	4	Molecular Function: guanyl-nucleotide exchange factor activity (GO:0005085);	Cellular Component: late endosome (GO:0005770);	Cellular Component: endomembrane system (GO:0012505);	Biological Process: vesicle-mediated transport (GO:0016192);	
gene-Cesc_005384	2	Molecular Function: glutathione transferase activity (GO:0004364);	Biological Process: defense response (GO:0006952);	
gene-Cesc_005385	3	Molecular Function: ATP binding (GO:0005524);	Cellular Component: cytoplasm (GO:0005737);	Biological Process: protein folding (GO:0006457);	
gene-Cesc_005387	3	Biological Process: lipid catabolic process (GO:0016042);	Molecular Function: hydrolase activity (GO:0016787);	Cellular Component: apoplast (GO:0048046);	
gene-Cesc_005388	5	Cellular Component: chloroplast thylakoid membrane (GO:0009535);	Molecular Function: zeaxanthin epoxidase activity (GO:0009540);	Biological Process: abscisic acid biosynthetic process (GO:0009688);	Cellular Component: chloroplast membrane (GO:0031969);	Molecular Function: FAD binding (GO:0071949);	
gene-Cesc_005389	4	Molecular Function: translation elongation factor activity (GO:0003746);	Molecular Function: GTPase activity (GO:0003924);	Molecular Function: GTP binding (GO:0005525);	Cellular Component: cytoplasm (GO:0005737);	
gene-Cesc_005392	4	Molecular Function: DNA binding (GO:0003677);	Cellular Component: nucleus (GO:0005634);	Biological Process: transcription, DNA-templated (GO:0006351);	Biological Process: regulation of transcription, DNA-templated (GO:0006355);	
gene-Cesc_005394	1	Cellular Component: microtubule (GO:0005874);	
gene-Cesc_005395	6	Cellular Component: chloroplast (GO:0009507);	Cellular Component: chloroplast thylakoid (GO:0009534);	Biological Process: chlorophyll biosynthetic process (GO:0015995);	Cellular Component: integral component of membrane (GO:0016021);	Cellular Component: chloroplast membrane (GO:0031969);	Molecular Function: chlorophyll synthetase activity (GO:0046408);	
gene-Cesc_005397	5	Biological Process: ethylene biosynthetic process (GO:0009693);	Molecular Function: 1-aminocyclopropane-1-carboxylate oxidase activity (GO:0009815);	Biological Process: fruit ripening (GO:0009835);	Molecular Function: L-ascorbic acid binding (GO:0031418);	Molecular Function: metal ion binding (GO:0046872);	
gene-Cesc_005399	8	Molecular Function: nucleotide binding (GO:0000166);	Molecular Function: nucleic acid binding (GO:0003676);	Cellular Component: spliceosomal complex (GO:0005681);	Biological Process: mRNA processing (GO:0006397);	Biological Process: RNA splicing (GO:0008380);	Biological Process: response to high light intensity (GO:0009644);	Cellular Component: nuclear speck (GO:0016607);	Biological Process: regulation of RNA splicing (GO:0043484);	
gene-Cesc_005400	5	Molecular Function: RNA binding (GO:0003723);	Molecular Function: endonuclease activity (GO:0004519);	Molecular Function: zinc ion binding (GO:0008270);	Biological Process: RNA modification (GO:0009451);	Cellular Component: intracellular membrane-bounded organelle (GO:0043231);	
gene-Cesc_005401	6	Molecular Function: core promoter sequence-specific DNA binding (GO:0001046);	Molecular Function: DNA-binding transcription activator activity, RNA polymerase II-specific (GO:0001228);	Molecular Function: DNA-binding transcription factor activity (GO:0003700);	Cellular Component: nucleus (GO:0005634);	Biological Process: regulation of transcription, DNA-templated (GO:0006355);	Biological Process: transcription by RNA polymerase II (GO:0006366);	
gene-Cesc_005402	5	Molecular Function: nucleotide binding (GO:0000166);	Molecular Function: RNA binding (GO:0003723);	Cellular Component: nucleoplasm (GO:0005654);	Cellular Component: nucleolus (GO:0005730);	Biological Process: mRNA transport (GO:0051028);	
gene-Cesc_005403	29	Cellular Component: condensed chromosome (GO:0000793);	Molecular Function: DNA-binding transcription factor activity, RNA polymerase II-specific (GO:0000981);	Molecular Function: obsolete RNA polymerase II transcription regulator recruiting activity (GO:0001135);	Molecular Function: DNA binding (GO:0003677);	Molecular Function: DNA-binding transcription factor activity (GO:0003700);	Cellular Component: nucleus (GO:0005634);	Cellular Component: nucleolus (GO:0005730);	Biological Process: transcription, DNA-templated (GO:0006351);	Biological Process: regulation of transcription by RNA polymerase II (GO:0006357);	Biological Process: asymmetric cell division (GO:0008356);	Biological Process: response to virus (GO:0009615);	Biological Process: response to salt stress (GO:0009651);	Biological Process: response to auxin (GO:0009733);	Biological Process: response to gibberellin (GO:0009739);	Biological Process: response to salicylic acid (GO:0009751);	Biological Process: response to jasmonic acid (GO:0009753);	Biological Process: flower development (GO:0009908);	Biological Process: polarity specification of adaxial/abaxial axis (GO:0009944);	Biological Process: leaf morphogenesis (GO:0009965);	Biological Process: leaf formation (GO:0010338);	Biological Process: cell differentiation (GO:0030154);	Biological Process: defense response to bacterium (GO:0042742);	Molecular Function: protein homodimerization activity (GO:0042803);	Molecular Function: sequence-specific DNA binding (GO:0043565);	Molecular Function: transcription cis-regulatory region binding (GO:0044212);	Biological Process: regulation of innate immune response (GO:0045088);	Biological Process: negative regulation of transcription, DNA-templated (GO:0045892);	Biological Process: response to cadmium ion (GO:0046686);	Biological Process: defense response to fungus (GO:0050832);	
gene-Cesc_005405	10	Molecular Function: transmembrane receptor protein serine/threonine kinase activity (GO:0004675);	Molecular Function: ATP binding (GO:0005524);	Cellular Component: plasma membrane (GO:0005886);	Biological Process: protein phosphorylation (GO:0006468);	Biological Process: cell surface receptor signaling pathway (GO:0007166);	Molecular Function: chitin binding (GO:0008061);	Cellular Component: integral component of membrane (GO:0016021);	Biological Process: innate immune response (GO:0045087);	Biological Process: cellular response to molecule of bacterial origin (GO:0071219);	Biological Process: cellular response to chitin (GO:0071323);	
gene-Cesc_005407	7	Molecular Function: copper ion binding (GO:0005507);	Cellular Component: mitochondrion (GO:0005739);	Cellular Component: mitochondrial matrix (GO:0005759);	Molecular Function: electron transfer activity (GO:0009055);	Molecular Function: oxidoreductase activity (GO:0016491);	Biological Process: fatty acid beta-oxidation using acyl-CoA dehydrogenase (GO:0033539);	Molecular Function: flavin adenine dinucleotide binding (GO:0050660);	
gene-Cesc_005410	6	Molecular Function: DNA binding (GO:0003677);	Cellular Component: nucleus (GO:0005634);	Biological Process: transcription, DNA-templated (GO:0006351);	Biological Process: regulation of transcription, DNA-templated (GO:0006355);	Biological Process: flower development (GO:0009908);	Biological Process: cell differentiation (GO:0030154);	
gene-Cesc_005411	4	Molecular Function: zinc ion transmembrane transporter activity (GO:0005385);	Cellular Component: chloroplast thylakoid membrane (GO:0009535);	Biological Process: response to nematode (GO:0009624);	Cellular Component: integral component of membrane (GO:0016021);	
gene-Cesc_005412	5	Molecular Function: zinc ion binding (GO:0008270);	Biological Process: embryo development ending in seed dormancy (GO:0009793);	Cellular Component: integral component of membrane (GO:0016021);	Biological Process: proteasome-mediated ubiquitin-dependent protein catabolic process (GO:0043161);	Molecular Function: ubiquitin protein ligase activity (GO:0061630);	
gene-Cesc_005414	4	Molecular Function: RNA binding (GO:0003723);	Cellular Component: nucleus (GO:0005634);	Cellular Component: nucleoplasm (GO:0005654);	Biological Process: poly(A)+ mRNA export from nucleus (GO:0016973);	
gene-Cesc_005415	6	Molecular Function: peptidyl-prolyl cis-trans isomerase activity (GO:0003755);	Molecular Function: FK506 binding (GO:0005528);	Cellular Component: nucleus (GO:0005634);	Cellular Component: cytoplasm (GO:0005737);	Biological Process: chaperone-mediated protein folding (GO:0061077);	Biological Process: cellular heat acclimation (GO:0070370);	
gene-Cesc_005416	14	Cellular Component: cytoplasm (GO:0005737);	Cellular Component: cytosol (GO:0005829);	Biological Process: protein folding (GO:0006457);	Biological Process: response to heat (GO:0009408);	Biological Process: pollen development (GO:0009555);	Biological Process: response to cytokinin (GO:0009735);	Biological Process: embryonic pattern specification (GO:0009880);	Biological Process: leaf morphogenesis (GO:0009965);	Biological Process: heat acclimation (GO:0010286);	Biological Process: inflorescence meristem growth (GO:0010450);	Biological Process: developmental process (GO:0032502);	Biological Process: stamen morphogenesis (GO:0048448);	Biological Process: specification of floral organ number (GO:0048833);	Molecular Function: unfolded protein binding (GO:0051082);	
gene-Cesc_005417	6	Molecular Function: RNA binding (GO:0003723);	Molecular Function: endonuclease activity (GO:0004519);	Molecular Function: zinc ion binding (GO:0008270);	Biological Process: RNA modification (GO:0009451);	Cellular Component: chloroplast (GO:0009507);	Biological Process: chloroplast RNA processing (GO:0031425);	
gene-Cesc_005418	4	Molecular Function: cysteine-type endopeptidase activity (GO:0004197);	Cellular Component: extracellular space (GO:0005615);	Cellular Component: lysosome (GO:0005764);	Biological Process: proteolysis involved in cellular protein catabolic process (GO:0051603);	
gene-Cesc_005419	4	Biological Process: carbohydrate metabolic process (GO:0005975);	Molecular Function: beta-glucosidase activity (GO:0008422);	Molecular Function: scopolin beta-glucosidase activity (GO:0102483);	Biological Process: glycosyl compound metabolic process (GO:1901657);	
gene-Cesc_005420	5	Biological Process: snoRNA guided rRNA pseudouridine synthesis (GO:0000454);	Cellular Component: nucleolus (GO:0005730);	Cellular Component: chloroplast thylakoid membrane (GO:0009535);	Cellular Component: box H/ACA snoRNP complex (GO:0031429);	Molecular Function: box H/ACA snoRNA binding (GO:0034513);	
gene-Cesc_005421	10	Molecular Function: RNA binding (GO:0003723);	Molecular Function: mRNA binding (GO:0003729);	Molecular Function: endonuclease activity (GO:0004519);	Cellular Component: nucleus (GO:0005634);	Cellular Component: mitochondrion (GO:0005739);	Cellular Component: mitochondrial matrix (GO:0005759);	Biological Process: transcription, DNA-templated (GO:0006351);	Biological Process: regulation of transcription, DNA-templated (GO:0006355);	Biological Process: regulation of translation (GO:0006417);	Biological Process: RNA modification (GO:0009451);	
gene-Cesc_005422	5	Molecular Function: DNA binding (GO:0003677);	Cellular Component: nucleus (GO:0005634);	Biological Process: transcription, DNA-templated (GO:0006351);	Biological Process: regulation of transcription, DNA-templated (GO:0006355);	Biological Process: response to stress (GO:0006950);	
gene-Cesc_005423	3	Cellular Component: nuclear envelope (GO:0005635);	Cellular Component: Golgi apparatus (GO:0005794);	Cellular Component: nuclear matrix (GO:0016363);	
gene-Cesc_005425	5	Cellular Component: photosystem II (GO:0009523);	Cellular Component: chloroplast thylakoid membrane (GO:0009535);	Biological Process: photosynthesis (GO:0015979);	Cellular Component: integral component of membrane (GO:0016021);	Biological Process: photosystem II stabilization (GO:0042549);	
gene-Cesc_005426	1	Molecular Function: cysteine-type peptidase activity (GO:0008234);	
gene-Cesc_005427	7	Cellular Component: plasma membrane (GO:0005886);	Molecular Function: L-glutamine transmembrane transporter activity (GO:0015186);	Cellular Component: integral component of membrane (GO:0016021);	Biological Process: amino acid export across plasma membrane (GO:0044746);	Biological Process: seed development (GO:0048316);	Biological Process: amino acid homeostasis (GO:0080144);	Biological Process: L-glutamate import across plasma membrane (GO:0098712);	
gene-Cesc_005428	10	Molecular Function: DNA-binding transcription factor activity (GO:0003700);	Cellular Component: nucleus (GO:0005634);	Molecular Function: zinc ion binding (GO:0008270);	Biological Process: red, far-red light phototransduction (GO:0009585);	Biological Process: response to red or far red light (GO:0009639);	Biological Process: red or far-red light signaling pathway (GO:0010017);	Biological Process: far-red light signaling pathway (GO:0010018);	Biological Process: response to far red light (GO:0010218);	Biological Process: positive regulation of circadian rhythm (GO:0042753);	Biological Process: positive regulation of transcription, DNA-templated (GO:0045893);	
gene-Cesc_005429	6	Cellular Component: nucleus (GO:0005634);	Biological Process: DNA repair (GO:0006281);	Biological Process: male meiotic nuclear division (GO:0007140);	Biological Process: female meiotic nuclear division (GO:0007143);	Biological Process: pollen development (GO:0009555);	Biological Process: response to X-ray (GO:0010165);	
gene-Cesc_005430	5	Molecular Function: DNA binding (GO:0003677);	Molecular Function: ATP binding (GO:0005524);	Cellular Component: nucleus (GO:0005634);	Biological Process: double-strand break repair via nonhomologous end joining (GO:0006303);	Biological Process: DNA recombination (GO:0006310);	
gene-Cesc_005433	11	Cellular Component: chloroplast (GO:0009507);	Cellular Component: plastid (GO:0009536);	Cellular Component: chloroplast inner membrane (GO:0009706);	Cellular Component: chloroplast envelope (GO:0009941);	Biological Process: pollen wall assembly (GO:0010208);	Molecular Function: fatty acid transmembrane transporter activity (GO:0015245);	Biological Process: fatty acid transport (GO:0015908);	Cellular Component: integral component of membrane (GO:0016021);	Biological Process: lipid homeostasis (GO:0055088);	Biological Process: plant-type cell wall assembly (GO:0071668);	Biological Process: fatty acid transmembrane transport (GO:1902001);	
gene-Cesc_005434	12	Cellular Component: nucleosome (GO:0000788);	Molecular Function: DNA binding (GO:0003677);	Cellular Component: nucleolus (GO:0005730);	Cellular Component: vacuolar membrane (GO:0005774);	Cellular Component: cytosol (GO:0005829);	Cellular Component: plasma membrane (GO:0005886);	Biological Process: nucleosome assembly (GO:0006334);	Biological Process: response to water deprivation (GO:0009414);	Cellular Component: plasmodesma (GO:0009506);	Cellular Component: chloroplast (GO:0009507);	Cellular Component: thylakoid (GO:0009579);	Molecular Function: histone binding (GO:0042393);	
gene-Cesc_005436	8	Molecular Function: monooxygenase activity (GO:0004497);	Molecular Function: iron ion binding (GO:0005506);	Cellular Component: membrane (GO:0016020);	Cellular Component: integral component of membrane (GO:0016021);	Molecular Function: oxidoreductase activity, acting on paired donors, with incorporation or reduction of molecular oxygen, NAD(P)H as one donor, and incorporation of one atom of oxygen (GO:0016709);	Molecular Function: heme binding (GO:0020037);	Biological Process: secondary metabolite biosynthetic process (GO:0044550);	Biological Process: cellular response to iron ion (GO:0071281);	
gene-Cesc_005437	2	Molecular Function: methyltransferase activity (GO:0008168);	Molecular Function: metal ion binding (GO:0046872);	
gene-Cesc_005438	1	Cellular Component: integral component of membrane (GO:0016021);	
gene-Cesc_005440	4	Molecular Function: RNA binding (GO:0003723);	Molecular Function: endonuclease activity (GO:0004519);	Biological Process: RNA modification (GO:0009451);	Cellular Component: intracellular membrane-bounded organelle (GO:0043231);	
gene-Cesc_005441	4	Cellular Component: nucleus (GO:0005634);	Biological Process: regulation of transcription, DNA-templated (GO:0006355);	Molecular Function: zinc ion binding (GO:0008270);	Cellular Component: plasmodesma (GO:0009506);	
gene-Cesc_005442	14	Molecular Function: iron ion binding (GO:0005506);	Cellular Component: endoplasmic reticulum membrane (GO:0005789);	Biological Process: leaf morphogenesis (GO:0009965);	Biological Process: brassinosteroid homeostasis (GO:0010268);	Cellular Component: integral component of membrane (GO:0016021);	Biological Process: sterol metabolic process (GO:0016125);	Biological Process: brassinosteroid biosynthetic process (GO:0016132);	Molecular Function: oxidoreductase activity, acting on paired donors, with incorporation or reduction of molecular oxygen, NAD(P)H as one donor, and incorporation of one atom of oxygen (GO:0016709);	Molecular Function: heme binding (GO:0020037);	Biological Process: monopolar cell growth (GO:0042814);	Biological Process: leaf development (GO:0048366);	Biological Process: petal development (GO:0048441);	Biological Process: stamen development (GO:0048443);	Molecular Function: (22S)-22-hydroxy-5alpha-campestan-3-one C-23 hydroxylase activity (GO:0102097);	
gene-Cesc_005443	8	Molecular Function: monooxygenase activity (GO:0004497);	Molecular Function: iron ion binding (GO:0005506);	Cellular Component: membrane (GO:0016020);	Cellular Component: integral component of membrane (GO:0016021);	Molecular Function: oxidoreductase activity, acting on paired donors, with incorporation or reduction of molecular oxygen, NAD(P)H as one donor, and incorporation of one atom of oxygen (GO:0016709);	Molecular Function: heme binding (GO:0020037);	Biological Process: secondary metabolite biosynthetic process (GO:0044550);	Biological Process: cellular response to iron ion (GO:0071281);	
gene-Cesc_005445	15	Molecular Function: DNA binding (GO:0003677);	Molecular Function: DNA-binding transcription factor activity (GO:0003700);	Cellular Component: nucleus (GO:0005634);	Cellular Component: cytoplasm (GO:0005737);	Cellular Component: plasma membrane (GO:0005886);	Biological Process: transcription, DNA-templated (GO:0006351);	Biological Process: cell death (GO:0008219);	Biological Process: response to ethylene (GO:0009723);	Biological Process: response to cytokinin (GO:0009735);	Biological Process: response to jasmonic acid (GO:0009753);	Biological Process: ethylene-activated signaling pathway (GO:0009873);	Biological Process: heat acclimation (GO:0010286);	Molecular Function: sequence-specific DNA binding (GO:0043565);	Biological Process: positive regulation of transcription, DNA-templated (GO:0045893);	Biological Process: response to other organism (GO:0051707);	
gene-Cesc_005448	5	Biological Process: karyogamy (GO:0000741);	Molecular Function: DNA binding (GO:0003677);	Molecular Function: DNA-binding transcription factor activity (GO:0003700);	Cellular Component: nucleus (GO:0005634);	Biological Process: polar nucleus fusion (GO:0010197);	
gene-Cesc_005449	2	Biological Process: lipid transport (GO:0006869);	Molecular Function: lipid binding (GO:0008289);	
gene-Cesc_005450	6	Molecular Function: 1-deoxy-D-xylulose-5-phosphate synthase activity (GO:0008661);	Biological Process: thiamine biosynthetic process (GO:0009228);	Cellular Component: chloroplast (GO:0009507);	Biological Process: terpenoid biosynthetic process (GO:0016114);	Molecular Function: metal ion binding (GO:0046872);	Biological Process: 1-deoxy-D-xylulose 5-phosphate biosynthetic process (GO:0052865);	
gene-Cesc_005451	6	Molecular Function: beta-galactosidase activity (GO:0004565);	Cellular Component: cell wall (GO:0005618);	Cellular Component: vacuole (GO:0005773);	Biological Process: carbohydrate metabolic process (GO:0005975);	Molecular Function: carbohydrate binding (GO:0030246);	Cellular Component: apoplast (GO:0048046);	
gene-Cesc_005452	4	Molecular Function: carboxypeptidase activity (GO:0004180);	Cellular Component: extracellular region (GO:0005576);	Molecular Function: acyltransferase activity, transferring groups other than amino-acyl groups (GO:0016747);	Biological Process: secondary metabolic process (GO:0019748);	
gene-Cesc_005453	4	Molecular Function: carboxypeptidase activity (GO:0004180);	Cellular Component: extracellular region (GO:0005576);	Molecular Function: acyltransferase activity, transferring groups other than amino-acyl groups (GO:0016747);	Biological Process: secondary metabolic process (GO:0019748);	
gene-Cesc_005454	4	Molecular Function: carboxypeptidase activity (GO:0004180);	Cellular Component: extracellular region (GO:0005576);	Molecular Function: acyltransferase activity, transferring groups other than amino-acyl groups (GO:0016747);	Biological Process: secondary metabolic process (GO:0019748);	
gene-Cesc_005457	5	Cellular Component: cytosol (GO:0005829);	Biological Process: UDP-D-xylose biosynthetic process (GO:0033320);	Biological Process: D-xylose metabolic process (GO:0042732);	Molecular Function: UDP-glucuronate decarboxylase activity (GO:0048040);	Molecular Function: NAD+ binding (GO:0070403);	
gene-Cesc_005459	1	Cellular Component: nucleus (GO:0005634);	
gene-Cesc_005460	8	Molecular Function: protein serine/threonine kinase activity (GO:0004674);	Molecular Function: ATP binding (GO:0005524);	Cellular Component: cytosol (GO:0005829);	Cellular Component: chloroplast (GO:0009507);	Biological Process: chloroplast-nucleus signaling pathway (GO:0010019);	Molecular Function: kinase activity (GO:0016301);	Biological Process: regulation of growth (GO:0040008);	Biological Process: regulation of photoperiodism, flowering (GO:2000028);	
gene-Cesc_005463	4	Cellular Component: plasma membrane (GO:0005886);	Biological Process: cellulose microfibril organization (GO:0010215);	Biological Process: cell growth (GO:0016049);	Cellular Component: anchored component of membrane (GO:0031225);	
gene-Cesc_005464	2	Molecular Function: mannose binding (GO:0005537);	Cellular Component: apoplast (GO:0048046);	
gene-Cesc_005465	8	Molecular Function: monooxygenase activity (GO:0004497);	Molecular Function: iron ion binding (GO:0005506);	Cellular Component: membrane (GO:0016020);	Cellular Component: integral component of membrane (GO:0016021);	Molecular Function: oxidoreductase activity, acting on paired donors, with incorporation or reduction of molecular oxygen, NAD(P)H as one donor, and incorporation of one atom of oxygen (GO:0016709);	Molecular Function: heme binding (GO:0020037);	Biological Process: secondary metabolite biosynthetic process (GO:0044550);	Biological Process: cellular response to iron ion (GO:0071281);	
gene-Cesc_005467	9	Molecular Function: iron ion binding (GO:0005506);	Cellular Component: endoplasmic reticulum (GO:0005783);	Cellular Component: endoplasmic reticulum membrane (GO:0005789);	Cellular Component: Golgi apparatus (GO:0005794);	Biological Process: fatty acid biosynthetic process (GO:0006633);	Biological Process: photomorphogenesis (GO:0009640);	Cellular Component: integral component of membrane (GO:0016021);	Molecular Function: sphingolipid delta-4 desaturase activity (GO:0042284);	Biological Process: sphingoid biosynthetic process (GO:0046520);	
gene-Cesc_005468	6	Molecular Function: transmembrane receptor protein serine/threonine kinase activity (GO:0004675);	Molecular Function: ATP binding (GO:0005524);	Cellular Component: plasma membrane (GO:0005886);	Biological Process: protein phosphorylation (GO:0006468);	Biological Process: cell surface receptor signaling pathway (GO:0007166);	Cellular Component: integral component of membrane (GO:0016021);	
gene-Cesc_005469	8	Molecular Function: transmembrane receptor protein serine/threonine kinase activity (GO:0004675);	Molecular Function: protein tyrosine kinase activity (GO:0004713);	Molecular Function: ATP binding (GO:0005524);	Cellular Component: plasma membrane (GO:0005886);	Biological Process: protein phosphorylation (GO:0006468);	Biological Process: cell surface receptor signaling pathway (GO:0007166);	Biological Process: pollen tube growth (GO:0009860);	Biological Process: root hair cell tip growth (GO:0048768);	
gene-Cesc_005471	2	Molecular Function: mannose binding (GO:0005537);	Cellular Component: extracellular region (GO:0005576);	
gene-Cesc_005474	4	Molecular Function: DNA binding (GO:0003677);	Molecular Function: DNA-binding transcription factor activity (GO:0003700);	Biological Process: transcription, DNA-templated (GO:0006351);	Cellular Component: CCAAT-binding factor complex (GO:0016602);	
gene-Cesc_005476	1	Cellular Component: integral component of membrane (GO:0016021);	
gene-Cesc_005477	3	Biological Process: positive gravitropism (GO:0009958);	Biological Process: protein ubiquitination (GO:0016567);	Cellular Component: cell periphery (GO:0071944);	
gene-Cesc_005478	3	Molecular Function: copper ion binding (GO:0005507);	Cellular Component: extracellular space (GO:0005615);	Molecular Function: oxidoreductase activity (GO:0016491);	
gene-Cesc_005479	4	Molecular Function: tRNA binding (GO:0000049);	Biological Process: tRNA wobble position uridine thiolation (GO:0002143);	Cellular Component: cytosol (GO:0005829);	Molecular Function: sulfurtransferase activity (GO:0016783);	
gene-Cesc_005480	3	Biological Process: protein acetylation (GO:0006473);	Molecular Function: N-acetyltransferase activity (GO:0008080);	Molecular Function: acyltransferase activity, transferring groups other than amino-acyl groups (GO:0016747);	
gene-Cesc_005481	9	Molecular Function: (1->3)-beta-D-glucan binding (GO:0001872);	Molecular Function: hydrolase activity, hydrolyzing O-glycosyl compounds (GO:0004553);	Cellular Component: plasma membrane (GO:0005886);	Cellular Component: plant-type cell wall (GO:0009505);	Cellular Component: plasmodesma (GO:0009506);	Molecular Function: polysaccharide binding (GO:0030247);	Cellular Component: anchored component of membrane (GO:0031225);	Cellular Component: anchored component of plasma membrane (GO:0046658);	Biological Process: callose deposition in cell wall (GO:0052543);	
gene-Cesc_005483	6	Molecular Function: ATP binding (GO:0005524);	Biological Process: carbohydrate metabolic process (GO:0005975);	Biological Process: fatty acid biosynthetic process (GO:0006633);	Biological Process: response to sucrose (GO:0009744);	Biological Process: nitrate assimilation (GO:0042128);	Biological Process: cellular response to nitrogen levels (GO:0043562);	
gene-Cesc_005484	5	Molecular Function: DNA binding (GO:0003677);	Cellular Component: nucleus (GO:0005634);	Biological Process: transcription, DNA-templated (GO:0006351);	Biological Process: regulation of transcription, DNA-templated (GO:0006355);	Molecular Function: metal ion binding (GO:0046872);	
gene-Cesc_005485	6	Cellular Component: mitochondrion (GO:0005739);	Molecular Function: protein-disulfide reductase activity (GO:0015035);	Molecular Function: flavin-linked sulfhydryl oxidase activity (GO:0016971);	Molecular Function: thiol oxidase activity (GO:0016972);	Molecular Function: identical protein binding (GO:0042802);	Molecular Function: flavin adenine dinucleotide binding (GO:0050660);	
gene-Cesc_005488	14	Biological Process: mRNA splicing, via spliceosome (GO:0000398);	Molecular Function: nucleic acid binding (GO:0003676);	Molecular Function: RNA helicase activity (GO:0004004);	Molecular Function: ATP binding (GO:0005524);	Cellular Component: nucleus (GO:0005634);	Cellular Component: spliceosomal complex (GO:0005681);	Cellular Component: cytoplasm (GO:0005737);	Biological Process: transcription, DNA-templated (GO:0006351);	Biological Process: regulation of transcription, DNA-templated (GO:0006355);	Biological Process: gene expression (GO:0010467);	Biological Process: post-transcriptional gene silencing by RNA (GO:0016246);	Biological Process: positive regulation of RNA splicing (GO:0033120);	Biological Process: innate immune response (GO:0045087);	Biological Process: root development (GO:0048364);	
gene-Cesc_005489	4	Cellular Component: cytosol (GO:0005829);	Biological Process: ubiquitin-dependent protein catabolic process (GO:0006511);	Biological Process: protein deubiquitination (GO:0016579);	Molecular Function: cysteine-type deubiquitinase activity (GO:0036459);	
gene-Cesc_005490	6	Molecular Function: transmembrane receptor protein serine/threonine kinase activity (GO:0004675);	Molecular Function: protein tyrosine kinase activity (GO:0004713);	Molecular Function: ATP binding (GO:0005524);	Cellular Component: plasma membrane (GO:0005886);	Biological Process: defense response (GO:0006952);	Biological Process: cell surface receptor signaling pathway (GO:0007166);	
gene-Cesc_005491	12	Molecular Function: calmodulin-dependent protein kinase activity (GO:0004683);	Molecular Function: calcium ion binding (GO:0005509);	Molecular Function: calmodulin binding (GO:0005516);	Molecular Function: ATP binding (GO:0005524);	Cellular Component: nucleus (GO:0005634);	Cellular Component: cytoplasm (GO:0005737);	Cellular Component: plasma membrane (GO:0005886);	Biological Process: abscisic acid-activated signaling pathway (GO:0009738);	Molecular Function: calcium-dependent protein serine/threonine kinase activity (GO:0009931);	Biological Process: peptidyl-serine phosphorylation (GO:0018105);	Biological Process: intracellular signal transduction (GO:0035556);	Biological Process: protein autophosphorylation (GO:0046777);	
gene-Cesc_005492	7	Biological Process: defense response to oomycetes (GO:0002229);	Molecular Function: protein serine/threonine kinase activity (GO:0004674);	Molecular Function: ATP binding (GO:0005524);	Cellular Component: plasma membrane (GO:0005886);	Cellular Component: integral component of membrane (GO:0016021);	Molecular Function: carbohydrate binding (GO:0030246);	Biological Process: defense response to bacterium (GO:0042742);	
gene-Cesc_005493	7	Cellular Component: cytoplasm (GO:0005737);	Cellular Component: cytosol (GO:0005829);	Biological Process: trichome morphogenesis (GO:0010090);	Biological Process: cutin biosynthetic process (GO:0010143);	Molecular Function: acyltransferase activity, transferring groups other than amino-acyl groups (GO:0016747);	Biological Process: localization (GO:0051179);	Biological Process: plant epidermis morphogenesis (GO:0090626);	
gene-Cesc_005494	25	Molecular Function: phosphorelay sensor kinase activity (GO:0000155);	Molecular Function: mRNA binding (GO:0003729);	Molecular Function: protein kinase activity (GO:0004672);	Molecular Function: protein serine/threonine kinase activity (GO:0004674);	Molecular Function: ATP binding (GO:0005524);	Cellular Component: nucleus (GO:0005634);	Cellular Component: cytoplasm (GO:0005737);	Cellular Component: vacuole (GO:0005773);	Biological Process: circadian rhythm (GO:0007623);	Biological Process: response to blue light (GO:0009637);	Biological Process: phototropism (GO:0009638);	Molecular Function: blue light photoreceptor activity (GO:0009882);	Cellular Component: cytoplasmic side of plasma membrane (GO:0009898);	Biological Process: chloroplast avoidance movement (GO:0009903);	Biological Process: chloroplast accumulation movement (GO:0009904);	Cellular Component: cell surface (GO:0009986);	Biological Process: regulation of stomatal movement (GO:0010119);	Biological Process: regulation of proton transport (GO:0010155);	Molecular Function: FMN binding (GO:0010181);	Biological Process: negative regulation of anion channel activity by blue light (GO:0010362);	Molecular Function: kinase activity (GO:0016301);	Biological Process: protein-chromophore linkage (GO:0018298);	Biological Process: intracellular signal transduction (GO:0035556);	Molecular Function: identical protein binding (GO:0042802);	Biological Process: protein autophosphorylation (GO:0046777);	
gene-Cesc_005495	4	Biological Process: branched-chain amino acid biosynthetic process (GO:0009082);	Molecular Function: L-leucine transaminase activity (GO:0052654);	Molecular Function: L-valine transaminase activity (GO:0052655);	Molecular Function: L-isoleucine transaminase activity (GO:0052656);	
gene-Cesc_005496	7	Molecular Function: magnesium ion binding (GO:0000287);	Molecular Function: ATPase-coupled intramembrane lipid transporter activity (GO:0004012);	Molecular Function: ATP binding (GO:0005524);	Cellular Component: endoplasmic reticulum membrane (GO:0005789);	Cellular Component: plasma membrane (GO:0005886);	Cellular Component: membrane (GO:0016020);	Cellular Component: integral component of membrane (GO:0016021);	
gene-Cesc_005497	6	Molecular Function: phosphatidylinositol phospholipase C activity (GO:0004435);	Molecular Function: obsolete signal transducer activity (GO:0004871);	Cellular Component: cytosol (GO:0005829);	Cellular Component: plasma membrane (GO:0005886);	Biological Process: lipid catabolic process (GO:0016042);	Biological Process: intracellular signal transduction (GO:0035556);	
gene-Cesc_005498	9	Cellular Component: Golgi apparatus (GO:0005794);	Cellular Component: plasma membrane (GO:0005886);	Biological Process: plant-type primary cell wall biogenesis (GO:0009833);	Cellular Component: integral component of membrane (GO:0016021);	Molecular Function: cellulose synthase activity (GO:0016759);	Molecular Function: cellulose synthase (UDP-forming) activity (GO:0016760);	Biological Process: cellulose biosynthetic process (GO:0030244);	Molecular Function: metal ion binding (GO:0046872);	Biological Process: cell wall organization (GO:0071555);	
gene-Cesc_005500	7	Molecular Function: transmembrane receptor protein serine/threonine kinase activity (GO:0004675);	Molecular Function: ATP binding (GO:0005524);	Cellular Component: plasma membrane (GO:0005886);	Biological Process: protein phosphorylation (GO:0006468);	Biological Process: defense response (GO:0006952);	Biological Process: cell surface receptor signaling pathway (GO:0007166);	Cellular Component: plasmodesma (GO:0009506);	
gene-Cesc_005501	7	Biological Process: phospholipid biosynthetic process (GO:0008654);	Biological Process: flower development (GO:0009908);	Biological Process: cutin biosynthetic process (GO:0010143);	Cellular Component: membrane (GO:0016020);	Cellular Component: integral component of membrane (GO:0016021);	Molecular Function: phosphatase activity (GO:0016791);	Molecular Function: glycerol-3-phosphate 2-O-acyltransferase activity (GO:0090447);	
gene-Cesc_005502	5	Molecular Function: DNA binding (GO:0003677);	Molecular Function: DNA-directed 5'-3' RNA polymerase activity (GO:0003899);	Cellular Component: nucleus (GO:0005634);	Biological Process: transcription, DNA-templated (GO:0006351);	Molecular Function: metal ion binding (GO:0046872);	
gene-Cesc_005503	8	Molecular Function: protein phosphatase inhibitor activity (GO:0004864);	Molecular Function: signaling receptor activity (GO:0004872);	Cellular Component: nucleus (GO:0005634);	Cellular Component: cytoplasm (GO:0005737);	Cellular Component: plasma membrane (GO:0005886);	Biological Process: abscisic acid-activated signaling pathway (GO:0009738);	Molecular Function: abscisic acid binding (GO:0010427);	Molecular Function: protein homodimerization activity (GO:0042803);	
gene-Cesc_005504	8	Molecular Function: calcium ion binding (GO:0005509);	Cellular Component: endoplasmic reticulum (GO:0005783);	Cellular Component: plasma membrane (GO:0005886);	Biological Process: pollen wall assembly (GO:0010208);	Biological Process: pollen exine formation (GO:0010584);	Cellular Component: membrane (GO:0016020);	Cellular Component: integral component of membrane (GO:0016021);	Biological Process: cell wall organization (GO:0071555);	
gene-Cesc_005505	3	Molecular Function: protein serine/threonine kinase activity (GO:0004674);	Molecular Function: ATP binding (GO:0005524);	Cellular Component: integral component of membrane (GO:0016021);	
gene-Cesc_005507	3	Molecular Function: protein serine/threonine phosphatase activity (GO:0004722);	Cellular Component: plasma membrane (GO:0005886);	Molecular Function: metal ion binding (GO:0046872);	
gene-Cesc_005508	4	Molecular Function: protein kinase activity (GO:0004672);	Molecular Function: ATP binding (GO:0005524);	Cellular Component: plasma membrane (GO:0005886);	Cellular Component: integral component of membrane (GO:0016021);	
gene-Cesc_005509	10	Cellular Component: ubiquitin ligase complex (GO:0000151);	Molecular Function: ubiquitin-protein transferase activity (GO:0004842);	Cellular Component: cytoplasm (GO:0005737);	Biological Process: ubiquitin-dependent protein catabolic process (GO:0006511);	Molecular Function: zinc ion binding (GO:0008270);	Biological Process: response to abscisic acid (GO:0009737);	Biological Process: regulation of seed germination (GO:0010029);	Biological Process: regulation of lipid catabolic process (GO:0050994);	Molecular Function: ubiquitin protein ligase activity (GO:0061630);	Biological Process: ubiquitin-dependent protein catabolic process via the N-end rule pathway (GO:0071596);	
gene-Cesc_005510	9	Cellular Component: Golgi membrane (GO:0000139);	Molecular Function: GTP binding (GO:0005525);	Cellular Component: vacuole (GO:0005773);	Cellular Component: vacuolar membrane (GO:0005774);	Cellular Component: plasma membrane (GO:0005886);	Biological Process: vesicle docking involved in exocytosis (GO:0006904);	Biological Process: small GTPase mediated signal transduction (GO:0007264);	Biological Process: protein secretion (GO:0009306);	Biological Process: ethylene-activated signaling pathway (GO:0009873);	
gene-Cesc_005511	4	Molecular Function: ethanolamine-phosphate cytidylyltransferase activity (GO:0004306);	Cellular Component: mitochondrion (GO:0005739);	Biological Process: phosphatidylethanolamine biosynthetic process (GO:0006646);	Cellular Component: integral component of mitochondrial outer membrane (GO:0031307);	
gene-Cesc_005512	7	Molecular Function: DNA binding (GO:0003677);	Molecular Function: RNA binding (GO:0003723);	Molecular Function: double-stranded RNA binding (GO:0003725);	Cellular Component: nucleolar ribonuclease P complex (GO:0005655);	Cellular Component: plasmodesma (GO:0009506);	Molecular Function: protein self-association (GO:0043621);	Biological Process: gene silencing by RNA-directed DNA methylation (GO:0080188);	
gene-Cesc_005513	7	Molecular Function: DNA binding (GO:0003677);	Molecular Function: RNA binding (GO:0003723);	Molecular Function: double-stranded RNA binding (GO:0003725);	Cellular Component: nucleolar ribonuclease P complex (GO:0005655);	Cellular Component: plasmodesma (GO:0009506);	Molecular Function: protein self-association (GO:0043621);	Biological Process: gene silencing by RNA-directed DNA methylation (GO:0080188);	
gene-Cesc_005515	5	Molecular Function: ATP binding (GO:0005524);	Cellular Component: plasma membrane (GO:0005886);	Biological Process: protein folding (GO:0006457);	Biological Process: response to heat (GO:0009408);	Molecular Function: metal ion binding (GO:0046872);	
gene-Cesc_005516	3	Molecular Function: xenobiotic transmembrane transporter activity (GO:0015238);	Molecular Function: antiporter activity (GO:0015297);	Cellular Component: integral component of membrane (GO:0016021);	
gene-Cesc_005518	10	Molecular Function: DNA binding (GO:0003677);	Molecular Function: DNA-binding transcription factor activity (GO:0003700);	Cellular Component: nucleus (GO:0005634);	Biological Process: transcription, DNA-templated (GO:0006351);	Biological Process: flower development (GO:0009908);	Biological Process: meristem maintenance (GO:0010073);	Biological Process: specification of floral organ identity (GO:0010093);	Biological Process: cell differentiation (GO:0030154);	Biological Process: seed development (GO:0048316);	Biological Process: plant ovule development (GO:0048481);	
gene-Cesc_005519	7	Molecular Function: transmembrane receptor protein serine/threonine kinase activity (GO:0004675);	Molecular Function: ATP binding (GO:0005524);	Cellular Component: plasma membrane (GO:0005886);	Biological Process: protein phosphorylation (GO:0006468);	Biological Process: cell surface receptor signaling pathway (GO:0007166);	Biological Process: brassinosteroid mediated signaling pathway (GO:0009742);	Biological Process: positive regulation of brassinosteroid mediated signaling pathway (GO:1900459);	
gene-Cesc_005520	3	Cellular Component: plasma membrane (GO:0005886);	Molecular Function: potassium ion transmembrane transporter activity (GO:0015079);	Cellular Component: integral component of membrane (GO:0016021);	
gene-Cesc_005521	5	Molecular Function: DNA-binding transcription factor activity (GO:0003700);	Cellular Component: nucleus (GO:0005634);	Biological Process: transcription, DNA-templated (GO:0006351);	Biological Process: regulation of transcription, DNA-templated (GO:0006355);	Molecular Function: sequence-specific DNA binding (GO:0043565);	
gene-Cesc_005522	8	Cellular Component: kinetochore (GO:0000776);	Cellular Component: spindle pole (GO:0000922);	Cellular Component: cytoplasm (GO:0005737);	Cellular Component: microtubule (GO:0005874);	Biological Process: spindle organization (GO:0007051);	Biological Process: establishment or maintenance of microtubule cytoskeleton polarity (GO:0030951);	Biological Process: microtubule polymerization (GO:0046785);	Molecular Function: microtubule plus-end binding (GO:0051010);	
gene-Cesc_005523	8	Cellular Component: Golgi membrane (GO:0000139);	Biological Process: polysaccharide biosynthetic process (GO:0000271);	Cellular Component: Golgi apparatus (GO:0005794);	Cellular Component: integral component of membrane (GO:0016021);	Molecular Function: glycosyltransferase activity (GO:0016757);	Biological Process: pectin biosynthetic process (GO:0045489);	Molecular Function: polygalacturonate 4-alpha-galacturonosyltransferase activity (GO:0047262);	Biological Process: cell wall organization (GO:0071555);	
gene-Cesc_005524	7	Molecular Function: DNA binding (GO:0003677);	Cellular Component: nucleus (GO:0005634);	Biological Process: regulation of transcription, DNA-templated (GO:0006355);	Biological Process: multicellular organism development (GO:0007275);	Biological Process: mRNA transcription (GO:0009299);	Biological Process: response to light stimulus (GO:0009416);	Biological Process: post-embryonic plant morphogenesis (GO:0090698);	
gene-Cesc_005525	16	Cellular Component: endosome (GO:0005768);	Cellular Component: early endosome (GO:0005769);	Cellular Component: Golgi apparatus (GO:0005794);	Cellular Component: trans-Golgi network (GO:0005802);	Cellular Component: plasma membrane (GO:0005886);	Molecular Function: cellulase activity (GO:0008810);	Cellular Component: cell plate (GO:0009504);	Biological Process: response to cytokinin (GO:0009735);	Biological Process: unidimensional cell growth (GO:0009826);	Cellular Component: integral component of membrane (GO:0016021);	Biological Process: cellulose biosynthetic process (GO:0030244);	Biological Process: cellulose catabolic process (GO:0030245);	Biological Process: hyperosmotic salinity response (GO:0042538);	Biological Process: cortical microtubule organization (GO:0043622);	Biological Process: shoot system development (GO:0048367);	Biological Process: cell wall organization (GO:0071555);	
gene-Cesc_005526	4	Molecular Function: zinc ion binding (GO:0008270);	Biological Process: phloem development (GO:0010088);	Molecular Function: ubiquitin binding (GO:0043130);	Biological Process: root development (GO:0048364);	
gene-Cesc_005527	2	Cellular Component: actin cytoskeleton (GO:0015629);	Biological Process: actin filament depolymerization (GO:0030042);	
gene-Cesc_005529	5	Biological Process: maturation of LSU-rRNA from tricistronic rRNA transcript (SSU-rRNA, 5.8S rRNA, LSU-rRNA) (GO:0000463);	Cellular Component: nucleoplasm (GO:0005654);	Cellular Component: preribosome, large subunit precursor (GO:0030687);	Molecular Function: ribonucleoprotein complex binding (GO:0043021);	Cellular Component: PeBoW complex (GO:0070545);	
gene-Cesc_005530	5	Cellular Component: lysosomal membrane (GO:0005765);	Biological Process: lipid transport (GO:0006869);	Cellular Component: integral component of membrane (GO:0016021);	Cellular Component: late endosome membrane (GO:0031902);	Biological Process: transmembrane transport (GO:0055085);	
gene-Cesc_005531	18	Molecular Function: DNA-binding transcription factor activity (GO:0003700);	Cellular Component: nucleus (GO:0005634);	Cellular Component: cytosol (GO:0005829);	Biological Process: transcription, DNA-templated (GO:0006351);	Biological Process: pattern specification process (GO:0007389);	Biological Process: xylem and phloem pattern formation (GO:0010051);	Biological Process: maintenance of floral meristem identity (GO:0010076);	Biological Process: maintenance of inflorescence meristem identity (GO:0010077);	Biological Process: xylem development (GO:0010089);	Biological Process: fruit development (GO:0010154);	Biological Process: secondary shoot formation (GO:0010223);	Biological Process: vegetative to reproductive phase transition of meristem (GO:0010228);	Molecular Function: sequence-specific DNA binding (GO:0043565);	Biological Process: negative regulation of transcription, DNA-templated (GO:0045892);	Biological Process: shoot system development (GO:0048367);	Biological Process: floral whorl morphogenesis (GO:0048457);	Biological Process: internode patterning (GO:0080006);	Biological Process: plant organ formation (GO:1905393);	
gene-Cesc_005532	2	Molecular Function: ATP binding (GO:0005524);	Cellular Component: chloroplast stroma (GO:0009570);	
gene-Cesc_005533	5	Cellular Component: nuclear telomere cap complex (GO:0000783);	Molecular Function: double-stranded telomeric DNA binding (GO:0003691);	Biological Process: transcription, DNA-templated (GO:0006351);	Biological Process: regulation of transcription, DNA-templated (GO:0006355);	Biological Process: telomeric loop formation (GO:0031627);	
gene-Cesc_005536	3	Molecular Function: transporter activity (GO:0005215);	Biological Process: response to nematode (GO:0009624);	Cellular Component: integral component of membrane (GO:0016021);	
gene-Cesc_005537	22	Molecular Function: protein kinase activity (GO:0004672);	Molecular Function: protein serine/threonine kinase activity (GO:0004674);	Molecular Function: ATP binding (GO:0005524);	Cellular Component: intracellular anatomical structure (GO:0005622);	Cellular Component: plasma membrane (GO:0005886);	Biological Process: single fertilization (GO:0007338);	Cellular Component: plasmodesma (GO:0009506);	Biological Process: response to ethylene (GO:0009723);	Biological Process: abscisic acid-activated signaling pathway (GO:0009738);	Biological Process: response to brassinosteroid (GO:0009741);	Biological Process: brassinosteroid mediated signaling pathway (GO:0009742);	Biological Process: negative regulation of abscisic acid-activated signaling pathway (GO:0009788);	Biological Process: post-embryonic development (GO:0009791);	Biological Process: ethylene-activated signaling pathway (GO:0009873);	Biological Process: pollen tube reception (GO:0010483);	Cellular Component: membrane (GO:0016020);	Cellular Component: integral component of membrane (GO:0016021);	Biological Process: negative regulation of cell growth (GO:0030308);	Cellular Component: filiform apparatus (GO:0043680);	Biological Process: protein autophosphorylation (GO:0046777);	Biological Process: root development (GO:0048364);	Biological Process: defense response to fungus (GO:0050832);	
gene-Cesc_005538	7	Cellular Component: endoplasmic reticulum (GO:0005783);	Cellular Component: endoplasmic reticulum membrane (GO:0005789);	Biological Process: protein transport (GO:0015031);	Cellular Component: integral component of membrane (GO:0016021);	Biological Process: vesicle-mediated transport (GO:0016192);	Cellular Component: Golgi cisterna membrane (GO:0032580);	Cellular Component: endoplasmic reticulum-Golgi intermediate compartment membrane (GO:0033116);	
gene-Cesc_005539	4	Cellular Component: extracellular region (GO:0005576);	Molecular Function: cellulase activity (GO:0008810);	Biological Process: cellulose catabolic process (GO:0030245);	Biological Process: cell wall organization (GO:0071555);	
gene-Cesc_005542	6	Cellular Component: mitochondrion (GO:0005739);	Molecular Function: alanine-glyoxylate transaminase activity (GO:0008453);	Biological Process: photorespiration (GO:0009853);	Molecular Function: pyridoxal phosphate binding (GO:0030170);	Molecular Function: identical protein binding (GO:0042802);	Biological Process: cellular response to nitrogen levels (GO:0043562);	
gene-Cesc_005543	3	Cellular Component: nucleus (GO:0005634);	Cellular Component: cytoplasm (GO:0005737);	Biological Process: pollen germination (GO:0009846);	
gene-Cesc_005544	4	Cellular Component: extracellular region (GO:0005576);	Cellular Component: endoplasmic reticulum (GO:0005783);	Cellular Component: Golgi apparatus (GO:0005794);	Molecular Function: N-acylsphingosine amidohydrolase activity (GO:0017040);	
gene-Cesc_005545	4	Cellular Component: nucleus (GO:0005634);	Biological Process: transcription, DNA-templated (GO:0006351);	Biological Process: regulation of transcription, DNA-templated (GO:0006355);	Biological Process: multicellular organism development (GO:0007275);	
gene-Cesc_005547	3	Biological Process: tryptophan biosynthetic process (GO:0000162);	Molecular Function: anthranilate synthase activity (GO:0004049);	Cellular Component: chloroplast (GO:0009507);	
gene-Cesc_005548	5	Molecular Function: copper ion binding (GO:0005507);	Molecular Function: oxidoreductase activity, acting on metal ions (GO:0016722);	Biological Process: lignin catabolic process (GO:0046274);	Cellular Component: apoplast (GO:0048046);	Molecular Function: hydroquinone:oxygen oxidoreductase activity (GO:0052716);	
gene-Cesc_005549	9	Molecular Function: DNA binding (GO:0003677);	Molecular Function: aspartate-tRNA ligase activity (GO:0004815);	Molecular Function: ATP binding (GO:0005524);	Cellular Component: endoplasmic reticulum (GO:0005783);	Cellular Component: cytosol (GO:0005829);	Biological Process: aspartyl-tRNA aminoacylation (GO:0006422);	Biological Process: response to cadmium ion (GO:0046686);	Molecular Function: metal ion binding (GO:0046872);	Biological Process: defense response to fungus (GO:0050832);	
gene-Cesc_005550	8	Cellular Component: endosome (GO:0005768);	Cellular Component: endoplasmic reticulum (GO:0005783);	Cellular Component: Golgi apparatus (GO:0005794);	Cellular Component: trans-Golgi network (GO:0005802);	Cellular Component: cytosol (GO:0005829);	Cellular Component: endosome membrane (GO:0010008);	Cellular Component: integral component of membrane (GO:0016021);	Biological Process: vesicle-mediated transport (GO:0016192);	
gene-Cesc_005551	10	Molecular Function: ATP-dependent peptidase activity (GO:0004176);	Molecular Function: metalloendopeptidase activity (GO:0004222);	Molecular Function: ATP binding (GO:0005524);	Cellular Component: mitochondrion (GO:0005739);	Biological Process: proteolysis (GO:0006508);	Molecular Function: metallopeptidase activity (GO:0008237);	Molecular Function: zinc ion binding (GO:0008270);	Cellular Component: chloroplast thylakoid membrane (GO:0009535);	Cellular Component: chloroplast envelope (GO:0009941);	Cellular Component: integral component of membrane (GO:0016021);	
gene-Cesc_005552	5	Biological Process: phosphorelay signal transduction system (GO:0000160);	Cellular Component: nucleus (GO:0005634);	Biological Process: transcription, DNA-templated (GO:0006351);	Biological Process: regulation of transcription, DNA-templated (GO:0006355);	Biological Process: rhythmic process (GO:0048511);	
gene-Cesc_005554	3	Molecular Function: ATP binding (GO:0005524);	Cellular Component: integral component of membrane (GO:0016021);	Molecular Function: 8-oxo-dGTP phosphohydrolase activity (GO:0102490);	
gene-Cesc_005555	8	Molecular Function: monooxygenase activity (GO:0004497);	Molecular Function: iron ion binding (GO:0005506);	Cellular Component: endoplasmic reticulum membrane (GO:0005789);	Biological Process: fruit ripening (GO:0009835);	Cellular Component: integral component of membrane (GO:0016021);	Molecular Function: oxidoreductase activity, acting on paired donors, with incorporation or reduction of molecular oxygen (GO:0016705);	Molecular Function: heme binding (GO:0020037);	Cellular Component: organelle membrane (GO:0031090);	
gene-Cesc_005556	5	Cellular Component: Golgi membrane (GO:0000139);	Cellular Component: plasmodesma (GO:0009506);	Cellular Component: integral component of membrane (GO:0016021);	Molecular Function: glycosyltransferase activity (GO:0016757);	Biological Process: cell wall organization (GO:0071555);	
gene-Cesc_005557	3	Cellular Component: nucleosome (GO:0000786);	Molecular Function: DNA binding (GO:0003677);	Cellular Component: nucleus (GO:0005634);	
gene-Cesc_005558	10	Cellular Component: Golgi membrane (GO:0000139);	Cellular Component: Golgi apparatus (GO:0005794);	Cellular Component: chloroplast (GO:0009507);	Biological Process: arabinogalactan protein metabolic process (GO:0010405);	Cellular Component: integral component of membrane (GO:0016021);	Biological Process: protein O-linked glycosylation via hydroxyproline (GO:0018258);	Molecular Function: carbohydrate binding (GO:0030246);	Biological Process: mucilage biosynthetic process involved in seed coat development (GO:0048354);	Biological Process: negative regulation of leaf senescence (GO:1900056);	Molecular Function: hydroxyproline O-galactosyltransferase activity (GO:1990714);	
gene-Cesc_005559	3	Molecular Function: mannose-1-phosphate guanylyltransferase activity (GO:0004475);	Molecular Function: GTP binding (GO:0005525);	Biological Process: GDP-mannose biosynthetic process (GO:0009298);	
gene-Cesc_005560	3	Molecular Function: protein serine/threonine kinase activity (GO:0004674);	Molecular Function: ATP binding (GO:0005524);	Cellular Component: integral component of membrane (GO:0016021);	
gene-Cesc_005561	5	Molecular Function: RNA binding (GO:0003723);	Molecular Function: RNA helicase activity (GO:0004004);	Molecular Function: ATP binding (GO:0005524);	Cellular Component: nucleolus (GO:0005730);	Biological Process: RNA secondary structure unwinding (GO:0010501);	
gene-Cesc_005562	9	Molecular Function: DNA binding (GO:0003677);	Molecular Function: DNA-binding transcription factor activity (GO:0003700);	Cellular Component: nucleus (GO:0005634);	Cellular Component: transcription regulator complex (GO:0005667);	Cellular Component: cytoplasm (GO:0005737);	Biological Process: transcription, DNA-templated (GO:0006351);	Biological Process: cell cycle (GO:0007049);	Biological Process: positive regulation of transcription, DNA-templated (GO:0045893);	Biological Process: positive regulation of meiotic cell cycle (GO:0051446);	
gene-Cesc_005563	7	Molecular Function: 3-hydroxyacyl-CoA dehydrogenase activity (GO:0003857);	Molecular Function: delta(3)-delta(2)-enoyl-CoA isomerase activity (GO:0004165);	Molecular Function: enoyl-CoA hydratase activity (GO:0004300);	Biological Process: fatty acid beta-oxidation (GO:0006635);	Molecular Function: 3-hydroxybutyryl-CoA epimerase activity (GO:0008692);	Cellular Component: glyoxysome (GO:0009514);	Molecular Function: 3-hydroxyacyl-CoA dehydratase activity (GO:0018812);	
gene-Cesc_005564	4	Molecular Function: zinc ion binding (GO:0008270);	Cellular Component: integral component of membrane (GO:0016021);	Biological Process: proteasome-mediated ubiquitin-dependent protein catabolic process (GO:0043161);	Molecular Function: ubiquitin protein ligase activity (GO:0061630);	
gene-Cesc_005565	5	Molecular Function: ATP binding (GO:0005524);	Cellular Component: nucleus (GO:0005634);	Cellular Component: plasma membrane (GO:0005886);	Cellular Component: integral component of membrane (GO:0016021);	Molecular Function: ATPase-coupled transmembrane transporter activity (GO:0042626);	
gene-Cesc_005566	2	Cellular Component: chloroplast outer membrane (GO:0009707);	Cellular Component: integral component of chloroplast outer membrane (GO:0031359);	
gene-Cesc_005567	5	Molecular Function: protein serine/threonine kinase activity (GO:0004674);	Molecular Function: ATP binding (GO:0005524);	Cellular Component: plasma membrane (GO:0005886);	Cellular Component: integral component of membrane (GO:0016021);	Molecular Function: carbohydrate binding (GO:0030246);	
gene-Cesc_005568	1	Molecular Function: ligase activity (GO:0016874);	
gene-Cesc_005570	6	Molecular Function: DNA binding (GO:0003677);	Cellular Component: nucleus (GO:0005634);	Biological Process: transcription, DNA-templated (GO:0006351);	Biological Process: regulation of transcription, DNA-templated (GO:0006355);	Biological Process: flower development (GO:0009908);	Biological Process: determination of dorsal/ventral asymmetry (GO:0048262);	
gene-Cesc_005571	2	Molecular Function: translation initiation factor activity (GO:0003743);	Cellular Component: eukaryotic translation initiation factor 3 complex (GO:0005852);	
gene-Cesc_005572	3	Molecular Function: magnesium ion binding (GO:0000287);	Biological Process: sucrose biosynthetic process (GO:0005986);	Molecular Function: sucrose-phosphate phosphatase activity (GO:0050307);	
gene-Cesc_005573	4	Molecular Function: translation elongation factor activity (GO:0003746);	Molecular Function: GTPase activity (GO:0003924);	Molecular Function: GTP binding (GO:0005525);	Cellular Component: cytoplasm (GO:0005737);	
gene-Cesc_005574	10	Cellular Component: cytoplasm (GO:0005737);	Cellular Component: cytoskeleton (GO:0005856);	Cellular Component: plasma membrane (GO:0005886);	Biological Process: trichome morphogenesis (GO:0010090);	Biological Process: trichome branching (GO:0010091);	Biological Process: cell-cell adhesion (GO:0016337);	Biological Process: actin cytoskeleton organization (GO:0030036);	Cellular Component: SCAR complex (GO:0031209);	Biological Process: actin nucleation (GO:0045010);	Biological Process: positive regulation of actin nucleation (GO:0051127);	
gene-Cesc_005575	1	Cellular Component: integral component of membrane (GO:0016021);	
gene-Cesc_005576	6	Molecular Function: transmembrane receptor protein serine/threonine kinase activity (GO:0004675);	Molecular Function: ATP binding (GO:0005524);	Cellular Component: plasma membrane (GO:0005886);	Biological Process: protein phosphorylation (GO:0006468);	Biological Process: cell surface receptor signaling pathway (GO:0007166);	Cellular Component: integral component of membrane (GO:0016021);	
gene-Cesc_005577	9	Molecular Function: protein serine/threonine kinase activity (GO:0004674);	Cellular Component: nucleus (GO:0005634);	Cellular Component: cytoplasm (GO:0005737);	Cellular Component: cytosol (GO:0005829);	Cellular Component: protein kinase CK2 complex (GO:0005956);	Biological Process: circadian rhythm (GO:0007623);	Molecular Function: protein kinase regulator activity (GO:0019887);	Biological Process: positive regulation of circadian rhythm (GO:0042753);	Biological Process: photoperiodism, flowering (GO:0048573);	
gene-Cesc_005579	8	Molecular Function: nucleotide binding (GO:0000166);	Biological Process: mRNA splicing, via spliceosome (GO:0000398);	Molecular Function: mRNA binding (GO:0003729);	Cellular Component: spliceosomal complex (GO:0005681);	Biological Process: response to oxidative stress (GO:0006979);	Biological Process: RNA splicing (GO:0008380);	Cellular Component: nuclear speck (GO:0016607);	Molecular Function: identical protein binding (GO:0042802);	
gene-Cesc_005581	7	Molecular Function: protein tyrosine phosphatase activity (GO:0004725);	Cellular Component: cytosol (GO:0005829);	Biological Process: defense response (GO:0006952);	Biological Process: response to salt stress (GO:0009651);	Biological Process: response to UV-B (GO:0010224);	Biological Process: response to UV-C (GO:0010225);	Molecular Function: MAP kinase tyrosine/serine/threonine phosphatase activity (GO:0017017);	
gene-Cesc_005582	5	Molecular Function: DNA binding (GO:0003677);	Molecular Function: DNA-binding transcription factor activity (GO:0003700);	Cellular Component: nucleus (GO:0005634);	Biological Process: transcription, DNA-templated (GO:0006351);	Biological Process: regulation of transcription, DNA-templated (GO:0006355);	
gene-Cesc_005583	5	Molecular Function: serine-tRNA ligase activity (GO:0004828);	Molecular Function: ATP binding (GO:0005524);	Cellular Component: cytoplasm (GO:0005737);	Biological Process: seryl-tRNA aminoacylation (GO:0006434);	Biological Process: selenocysteinyl-tRNA(Sec) biosynthetic process (GO:0097056);	
gene-Cesc_005585	4	Cellular Component: vacuolar membrane (GO:0005774);	Biological Process: ion transport (GO:0006811);	Cellular Component: integral component of membrane (GO:0016021);	Biological Process: transmembrane transport (GO:0055085);	
gene-Cesc_005588	7	Biological Process: protein polyubiquitination (GO:0000209);	Molecular Function: ubiquitin-protein transferase activity (GO:0004842);	Molecular Function: ATP binding (GO:0005524);	Cellular Component: cytoplasm (GO:0005737);	Biological Process: ubiquitin-dependent protein catabolic process (GO:0006511);	Molecular Function: ubiquitin protein ligase binding (GO:0031625);	Molecular Function: ubiquitin protein ligase activity (GO:0061630);	
gene-Cesc_005589	4	Molecular Function: ubiquitin-protein transferase activity (GO:0004842);	Cellular Component: nucleus (GO:0005634);	Cellular Component: cytoplasm (GO:0005737);	Biological Process: response to chitin (GO:0010200);	
gene-Cesc_005590	6	Cellular Component: ESCRT III complex (GO:0000815);	Cellular Component: late endosome (GO:0005770);	Cellular Component: multivesicular body (GO:0005771);	Biological Process: vacuolar transport (GO:0007034);	Biological Process: protein transport (GO:0015031);	Biological Process: intralumenal vesicle formation (GO:0070676);	
gene-Cesc_005591	5	Molecular Function: ubiquitin-protein transferase activity (GO:0004842);	Molecular Function: zinc ion binding (GO:0008270);	Biological Process: response to water deprivation (GO:0009414);	Biological Process: protein ubiquitination (GO:0016567);	Biological Process: protein autoubiquitination (GO:0051865);	
gene-Cesc_005592	5	Cellular Component: Golgi membrane (GO:0000139);	Cellular Component: integral component of membrane (GO:0016021);	Biological Process: pectin biosynthetic process (GO:0045489);	Molecular Function: polygalacturonate 4-alpha-galacturonosyltransferase activity (GO:0047262);	Biological Process: cell wall organization (GO:0071555);	
gene-Cesc_005594	8	Molecular Function: DNA binding (GO:0003677);	Cellular Component: nucleus (GO:0005634);	Biological Process: transcription, DNA-templated (GO:0006351);	Biological Process: regulation of transcription, DNA-templated (GO:0006355);	Molecular Function: zinc ion binding (GO:0008270);	Biological Process: response to light stimulus (GO:0009416);	Biological Process: flower development (GO:0009908);	Biological Process: regulation of flower development (GO:0009909);	
gene-Cesc_005595	4	Molecular Function: RNA binding (GO:0003723);	Molecular Function: endonuclease activity (GO:0004519);	Biological Process: RNA modification (GO:0009451);	Cellular Component: intracellular membrane-bounded organelle (GO:0043231);	
gene-Cesc_005598	6	Molecular Function: O-phospho-L-serine:2-oxoglutarate aminotransferase activity (GO:0004648);	Biological Process: L-serine biosynthetic process (GO:0006564);	Cellular Component: chloroplast (GO:0009507);	Cellular Component: plastid (GO:0009536);	Cellular Component: chloroplast stroma (GO:0009570);	Biological Process: response to cytokinin (GO:0009735);	
gene-Cesc_005599	8	Molecular Function: ATP binding (GO:0005524);	Cellular Component: mitochondrion (GO:0005739);	Molecular Function: zinc ion binding (GO:0008270);	Biological Process: iron-sulfur cluster assembly (GO:0016226);	Molecular Function: pyridoxal phosphate binding (GO:0030170);	Molecular Function: cysteine desulfurase activity (GO:0031071);	Biological Process: [2Fe-2S] cluster assembly (GO:0044571);	Molecular Function: iron-sulfur cluster binding (GO:0051536);	
gene-Cesc_005600	7	Molecular Function: RNA polymerase II transcription regulatory region sequence-specific DNA binding (GO:0000977);	Molecular Function: DNA-binding transcription factor activity (GO:0003700);	Cellular Component: nucleus (GO:0005634);	Biological Process: transcription, DNA-templated (GO:0006351);	Biological Process: regulation of transcription by RNA polymerase II (GO:0006357);	Biological Process: post-embryonic development (GO:0009791);	Molecular Function: metal ion binding (GO:0046872);	
gene-Cesc_005603	7	Biological Process: DNA catabolic process, exonucleolytic (GO:0000738);	Molecular Function: nucleic acid binding (GO:0003676);	Molecular Function: exonuclease activity (GO:0004527);	Cellular Component: mitochondrion (GO:0005739);	Cellular Component: chloroplast (GO:0009507);	Cellular Component: plastid (GO:0009536);	Molecular Function: metal ion binding (GO:0046872);	
gene-Cesc_005604	10	Molecular Function: peroxidase activity (GO:0004601);	Cellular Component: cytosol (GO:0005829);	Biological Process: response to oxidative stress (GO:0006979);	Cellular Component: plant-type cell wall (GO:0009505);	Biological Process: plant-type cell wall organization (GO:0009664);	Molecular Function: heme binding (GO:0020037);	Biological Process: hydrogen peroxide catabolic process (GO:0042744);	Molecular Function: metal ion binding (GO:0046872);	Biological Process: rhythmic process (GO:0048511);	Biological Process: defense response to fungus (GO:0050832);	
gene-Cesc_005607	6	Biological Process: defense response (GO:0006952);	Molecular Function: zinc ion binding (GO:0008270);	Biological Process: response to chitin (GO:0010200);	Cellular Component: integral component of membrane (GO:0016021);	Biological Process: proteasome-mediated ubiquitin-dependent protein catabolic process (GO:0043161);	Molecular Function: ubiquitin protein ligase activity (GO:0061630);	
gene-Cesc_005608	6	Molecular Function: DNA-binding transcription factor activity (GO:0003700);	Cellular Component: nucleus (GO:0005634);	Biological Process: transcription, DNA-templated (GO:0006351);	Biological Process: regulation of transcription, DNA-templated (GO:0006355);	Biological Process: glucosinolate metabolic process (GO:0019760);	Molecular Function: sequence-specific DNA binding (GO:0043565);	
gene-Cesc_005609	5	Molecular Function: 4-hydroxy-tetrahydrodipicolinate reductase (GO:0008839);	Biological Process: lysine biosynthetic process via diaminopimelate (GO:0009089);	Cellular Component: chloroplast stroma (GO:0009570);	Biological Process: diaminopimelate biosynthetic process (GO:0019877);	Molecular Function: NADPH binding (GO:0070402);	
gene-Cesc_005610	7	Biological Process: protein polyubiquitination (GO:0000209);	Molecular Function: ATP binding (GO:0005524);	Cellular Component: nucleus (GO:0005634);	Cellular Component: cytoplasm (GO:0005737);	Biological Process: cellular response to DNA damage stimulus (GO:0006974);	Molecular Function: ubiquitin protein ligase binding (GO:0031625);	Molecular Function: ubiquitin protein ligase activity (GO:0061630);	
gene-Cesc_005613	4	Cellular Component: chloroplast (GO:0009507);	Cellular Component: plastid (GO:0009536);	Biological Process: chloroplast organization (GO:0009658);	Cellular Component: chloroplast envelope (GO:0009941);	
gene-Cesc_005614	8	Molecular Function: nucleotide binding (GO:0000166);	Biological Process: mRNA splicing, via spliceosome (GO:0000398);	Molecular Function: RNA binding (GO:0003723);	Cellular Component: U2-type spliceosomal complex (GO:0005684);	Cellular Component: U2 snRNP (GO:0005686);	Cellular Component: U12-type spliceosomal complex (GO:0005689);	Cellular Component: precatalytic spliceosome (GO:0071011);	Cellular Component: catalytic step 2 spliceosome (GO:0071013);	
gene-Cesc_005619	17	Biological Process: mitotic sister chromatid segregation (GO:0000070);	Biological Process: double-strand break repair via homologous recombination (GO:0000724);	Cellular Component: nucleus (GO:0005634);	Cellular Component: cytoplasm (GO:0005737);	Biological Process: sister chromatid cohesion (GO:0007062);	Biological Process: embryo sac development (GO:0009553);	Biological Process: embryo development ending in seed dormancy (GO:0009793);	Molecular Function: acetyltransferase activity (GO:0016407);	Biological Process: establishment of meiotic sister chromatid cohesion (GO:0034089);	Biological Process: meiotic chromosome segregation (GO:0045132);	Molecular Function: metal ion binding (GO:0046872);	Biological Process: root development (GO:0048364);	Biological Process: multicellular organismal reproductive process (GO:0048609);	Biological Process: anther development (GO:0048653);	Biological Process: cell division (GO:0051301);	Biological Process: leaf phyllotactic patterning (GO:0060772);	Biological Process: developmental vegetative growth (GO:0080186);	
gene-Cesc_005622	19	Biological Process: response to superoxide (GO:0000303);	Molecular Function: NAD+ ADP-ribosyltransferase activity (GO:0003950);	Cellular Component: nucleus (GO:0005634);	Cellular Component: cytoplasm (GO:0005737);	Biological Process: nitric oxide biosynthetic process (GO:0006809);	Biological Process: response to osmotic stress (GO:0006970);	Biological Process: response to water deprivation (GO:0009414);	Biological Process: response to salt stress (GO:0009651);	Biological Process: response to ethylene (GO:0009723);	Biological Process: embryo development ending in seed dormancy (GO:0009793);	Biological Process: defense response to bacterium (GO:0009816);	Biological Process: jasmonic acid mediated signaling pathway (GO:0009867);	Biological Process: ethylene-activated signaling pathway (GO:0009873);	Biological Process: lateral root morphogenesis (GO:0010102);	Biological Process: response to ozone (GO:0010193);	Biological Process: programmed cell death (GO:0012501);	Biological Process: viral process (GO:0016032);	Cellular Component: nuclear matrix (GO:0016363);	Biological Process: regulation of reactive oxygen species metabolic process (GO:2000377);	
gene-Cesc_005624	5	Cellular Component: cytosol (GO:0005829);	Biological Process: metabolic process (GO:0008152);	Cellular Component: intracellular membrane-bounded organelle (GO:0043231);	Molecular Function: quercetin 3-O-glucosyltransferase activity (GO:0080043);	Molecular Function: quercetin 7-O-glucosyltransferase activity (GO:0080044);	
gene-Cesc_005627	5	Molecular Function: GTP binding (GO:0005525);	Cellular Component: Golgi apparatus (GO:0005794);	Biological Process: small GTPase mediated signal transduction (GO:0007264);	Biological Process: protein transport (GO:0015031);	Biological Process: vesicle-mediated transport (GO:0016192);	
gene-Cesc_005628	7	Cellular Component: extracellular region (GO:0005576);	Cellular Component: cytosol (GO:0005829);	Biological Process: syncytium formation (GO:0006949);	Cellular Component: plant-type cell wall (GO:0009505);	Cellular Component: plasmodesma (GO:0009506);	Biological Process: plant-type cell wall organization (GO:0009664);	Cellular Component: membrane (GO:0016020);	
gene-Cesc_005629	6	Molecular Function: peroxidase activity (GO:0004601);	Cellular Component: extracellular region (GO:0005576);	Biological Process: response to oxidative stress (GO:0006979);	Molecular Function: heme binding (GO:0020037);	Biological Process: hydrogen peroxide catabolic process (GO:0042744);	Molecular Function: metal ion binding (GO:0046872);	
gene-Cesc_005630	3	Cellular Component: mitochondrial intermembrane space (GO:0005758);	Biological Process: protein transport (GO:0015031);	Molecular Function: metal ion binding (GO:0046872);	
gene-Cesc_005631	7	Cellular Component: plasma membrane (GO:0005886);	Molecular Function: acidic amino acid transmembrane transporter activity (GO:0015172);	Molecular Function: neutral amino acid transmembrane transporter activity (GO:0015175);	Molecular Function: symporter activity (GO:0015293);	Biological Process: aspartate transmembrane transport (GO:0015810);	Biological Process: tryptophan transport (GO:0015827);	Cellular Component: integral component of membrane (GO:0016021);	
gene-Cesc_005633	7	Cellular Component: cytosol (GO:0005829);	Biological Process: proteolysis (GO:0006508);	Biological Process: multicellular organism development (GO:0007275);	Cellular Component: COP9 signalosome (GO:0008180);	Biological Process: red, far-red light phototransduction (GO:0009585);	Biological Process: positive regulation of G2/M transition of mitotic cell cycle (GO:0010971);	Cellular Component: protein-containing complex (GO:0043234);	
gene-Cesc_005634	6	Molecular Function: 5-methyltetrahydropteroyltriglutamate-homocysteine S-methyltransferase activity (GO:0003871);	Cellular Component: extracellular region (GO:0005576);	Cellular Component: cytosol (GO:0005829);	Molecular Function: zinc ion binding (GO:0008270);	Molecular Function: methionine synthase activity (GO:0008705);	Biological Process: homocysteine metabolic process (GO:0050667);	
gene-Cesc_005635	9	Cellular Component: Golgi membrane (GO:0000139);	Cellular Component: endosome (GO:0005768);	Cellular Component: vacuolar membrane (GO:0005774);	Cellular Component: Golgi apparatus (GO:0005794);	Cellular Component: trans-Golgi network (GO:0005802);	Cellular Component: plant-type cell wall (GO:0009505);	Cellular Component: plasmodesma (GO:0009506);	Cellular Component: endosome membrane (GO:0010008);	Cellular Component: integral component of membrane (GO:0016021);	
gene-Cesc_005636	5	Molecular Function: DNA binding (GO:0003677);	Cellular Component: chloroplast (GO:0009507);	Molecular Function: single-stranded DNA 5'-3' exodeoxyribonuclease activity (GO:0045145);	Molecular Function: metal ion binding (GO:0046872);	Molecular Function: 4 iron, 4 sulfur cluster binding (GO:0051539);	
gene-Cesc_005637	9	Cellular Component: Golgi membrane (GO:0000139);	Cellular Component: Golgi apparatus (GO:0005794);	Biological Process: plant-type secondary cell wall biogenesis (GO:0009834);	Biological Process: glucuronoxylan metabolic process (GO:0010413);	Biological Process: glucuronoxylan biosynthetic process (GO:0010417);	Molecular Function: galactosylgalactosylxylosylprotein 3-beta-glucuronosyltransferase activity (GO:0015018);	Cellular Component: integral component of membrane (GO:0016021);	Molecular Function: xylosyltransferase activity (GO:0042285);	Biological Process: cell wall organization (GO:0071555);	
gene-Cesc_005638	4	Molecular Function: protein serine/threonine kinase activity (GO:0004674);	Molecular Function: protein serine/threonine/tyrosine kinase activity (GO:0004712);	Molecular Function: ATP binding (GO:0005524);	Biological Process: regulation of transcription, DNA-templated (GO:0006355);	
gene-Cesc_005639	1	Cellular Component: integral component of membrane (GO:0016021);	
gene-Cesc_005641	12	Molecular Function: calmodulin-dependent protein kinase activity (GO:0004683);	Molecular Function: calcium ion binding (GO:0005509);	Molecular Function: calmodulin binding (GO:0005516);	Molecular Function: ATP binding (GO:0005524);	Cellular Component: nucleus (GO:0005634);	Cellular Component: cytoplasm (GO:0005737);	Biological Process: abscisic acid-activated signaling pathway (GO:0009738);	Molecular Function: calcium-dependent protein serine/threonine kinase activity (GO:0009931);	Cellular Component: membrane (GO:0016020);	Biological Process: peptidyl-serine phosphorylation (GO:0018105);	Biological Process: intracellular signal transduction (GO:0035556);	Biological Process: protein autophosphorylation (GO:0046777);	
gene-Cesc_005642	5	Molecular Function: GTP binding (GO:0005525);	Cellular Component: cytoplasm (GO:0005737);	Cellular Component: chloroplast (GO:0009507);	Molecular Function: ribosome binding (GO:0043022);	Molecular Function: metal ion binding (GO:0046872);	
gene-Cesc_005643	4	Molecular Function: asparagine synthase (glutamine-hydrolyzing) activity (GO:0004066);	Molecular Function: ATP binding (GO:0005524);	Biological Process: glutamine metabolic process (GO:0006541);	Biological Process: L-asparagine biosynthetic process (GO:0070981);	
gene-Cesc_005644	5	Molecular Function: structural molecule activity (GO:0005198);	Biological Process: intracellular protein transport (GO:0006886);	Biological Process: vesicle-mediated transport (GO:0016192);	Cellular Component: clathrin coat of trans-Golgi network vesicle (GO:0030130);	Cellular Component: clathrin coat of coated pit (GO:0030132);	
gene-Cesc_005645	6	Molecular Function: protein kinase activity (GO:0004672);	Molecular Function: protein serine/threonine kinase activity (GO:0004674);	Molecular Function: obsolete signal transducer activity (GO:0004871);	Molecular Function: ATP binding (GO:0005524);	Cellular Component: cytoplasm (GO:0005737);	Biological Process: intracellular signal transduction (GO:0035556);	
gene-Cesc_005646	4	Molecular Function: superoxide dismutase activity (GO:0004784);	Cellular Component: mitochondrial matrix (GO:0005759);	Biological Process: removal of superoxide radicals (GO:0019430);	Molecular Function: metal ion binding (GO:0046872);	
gene-Cesc_005647	2	Cellular Component: endoplasmic reticulum membrane (GO:0005789);	Cellular Component: integral component of membrane (GO:0016021);	
gene-Cesc_005648	11	Molecular Function: DNA binding (GO:0003677);	Molecular Function: DNA-binding transcription factor activity (GO:0003700);	Molecular Function: ATP binding (GO:0005524);	Cellular Component: nucleus (GO:0005634);	Biological Process: DNA replication (GO:0006260);	Biological Process: transcription, DNA-templated (GO:0006351);	Biological Process: regulation of transcription, DNA-templated (GO:0006355);	Biological Process: sulfur compound metabolic process (GO:0006790);	Biological Process: purine ribonucleotide metabolic process (GO:0009150);	Molecular Function: metal ion binding (GO:0046872);	Molecular Function: adenylylsulfatase activity (GO:0047627);	
gene-Cesc_005649	6	Biological Process: amino acid transmembrane transport (GO:0003333);	Cellular Component: plasma membrane (GO:0005886);	Biological Process: auxin-activated signaling pathway (GO:0009734);	Molecular Function: amino acid transmembrane transporter activity (GO:0015171);	Molecular Function: symporter activity (GO:0015293);	Cellular Component: integral component of membrane (GO:0016021);	
gene-Cesc_005651	10	Biological Process: cellular amino acid catabolic process (GO:0009063);	Biological Process: menaquinone biosynthetic process (GO:0009234);	Cellular Component: integral component of membrane (GO:0016021);	Molecular Function: thiamine pyrophosphate binding (GO:0030976);	Cellular Component: chloroplast membrane (GO:0031969);	Biological Process: phylloquinone biosynthetic process (GO:0042372);	Biological Process: photosystem I stabilization (GO:0042550);	Molecular Function: metal ion binding (GO:0046872);	Molecular Function: 2-succinyl-5-enolpyruvyl-6-hydroxy-3-cyclohexene-1-carboxylic-acid synthase activity (GO:0070204);	Molecular Function: 2-succinyl-6-hydroxy-2,4-cyclohexadiene-1-carboxylate synthase activity (GO:0070205);	
gene-Cesc_005652	3	Molecular Function: acid phosphatase activity (GO:0003993);	Cellular Component: extracellular region (GO:0005576);	Biological Process: phospholipid catabolic process (GO:0009395);	
gene-Cesc_005653	4	Molecular Function: protein kinase activity (GO:0004672);	Molecular Function: ATP binding (GO:0005524);	Cellular Component: plasma membrane (GO:0005886);	Cellular Component: integral component of membrane (GO:0016021);	
gene-Cesc_005654	3	Molecular Function: iron ion binding (GO:0005506);	Molecular Function: trans-cinnamate 4-monooxygenase activity (GO:0016710);	Molecular Function: heme binding (GO:0020037);	
gene-Cesc_005655	16	Molecular Function: guanyl-nucleotide exchange factor activity (GO:0005089);	Cellular Component: nucleus (GO:0005634);	Cellular Component: endoplasmic reticulum membrane (GO:0005789);	Cellular Component: cytosol (GO:0005829);	Cellular Component: plasma membrane (GO:0005886);	Biological Process: small GTPase mediated signal transduction (GO:0007264);	Biological Process: multicellular organism development (GO:0007275);	Biological Process: regulation of actin polymerization or depolymerization (GO:0008064);	Biological Process: regulation of cell shape (GO:0008360);	Biological Process: auxin-activated signaling pathway (GO:0009734);	Biological Process: positive gravitropism (GO:0009958);	Biological Process: regulation of auxin mediated signaling pathway (GO:0010928);	Biological Process: vesicle-mediated transport (GO:0016192);	Cellular Component: extrinsic component of membrane (GO:0019898);	Biological Process: regulation of cytoskeleton organization (GO:0051493);	Cellular Component: endoplasmic reticulum exit site (GO:0070971);	
gene-Cesc_005658	9	Molecular Function: protein serine/threonine kinase activity (GO:0004674);	Molecular Function: ATP binding (GO:0005524);	Cellular Component: nucleus (GO:0005634);	Cellular Component: cytoplasm (GO:0005737);	Biological Process: regulation of cell shape (GO:0008360);	Biological Process: gibberellic acid mediated signaling pathway (GO:0009740);	Biological Process: flower development (GO:0009908);	Biological Process: peptidyl-serine phosphorylation (GO:0018105);	Biological Process: regulation of growth (GO:0040008);	
gene-Cesc_005659	3	Biological Process: unsaturated fatty acid biosynthetic process (GO:0006636);	Molecular Function: oxidoreductase activity, acting on paired donors, with oxidation of a pair of donors resulting in the reduction of molecular oxygen to two molecules of water (GO:0016717);	Cellular Component: chloroplast membrane (GO:0031969);	
gene-Cesc_005660	13	Molecular Function: protein serine/threonine kinase activity (GO:0004674);	Molecular Function: potassium channel activity (GO:0005267);	Molecular Function: ATP binding (GO:0005524);	Cellular Component: nucleus (GO:0005634);	Cellular Component: cytoplasm (GO:0005737);	Cellular Component: cytosol (GO:0005829);	Cellular Component: plasma membrane (GO:0005886);	Biological Process: response to nutrient (GO:0007584);	Biological Process: response to water deprivation (GO:0009414);	Cellular Component: plastid (GO:0009536);	Biological Process: potassium ion import across plasma membrane (GO:0010107);	Biological Process: stomatal movement (GO:0010118);	Biological Process: intracellular signal transduction (GO:0035556);	
gene-Cesc_005661	4	Molecular Function: serine-type carboxypeptidase activity (GO:0004185);	Cellular Component: extracellular region (GO:0005576);	Cellular Component: vacuole (GO:0005773);	Biological Process: proteolysis involved in cellular protein catabolic process (GO:0051603);	
gene-Cesc_005663	7	Biological Process: protein polyubiquitination (GO:0000209);	Molecular Function: ATP binding (GO:0005524);	Cellular Component: nucleus (GO:0005634);	Cellular Component: cytoplasm (GO:0005737);	Molecular Function: ubiquitin protein ligase binding (GO:0031625);	Biological Process: proteasome-mediated ubiquitin-dependent protein catabolic process (GO:0043161);	Molecular Function: ubiquitin protein ligase activity (GO:0061630);	
gene-Cesc_005664	4	Cellular Component: cytoplasm (GO:0005737);	Biological Process: glycerol ether metabolic process (GO:0006662);	Molecular Function: protein-disulfide reductase activity (GO:0015035);	Biological Process: cell redox homeostasis (GO:0045454);	
gene-Cesc_005666	6	Molecular Function: GTPase activity (GO:0003924);	Molecular Function: structural constituent of cytoskeleton (GO:0005200);	Molecular Function: GTP binding (GO:0005525);	Cellular Component: cytoplasm (GO:0005737);	Cellular Component: microtubule (GO:0005874);	Biological Process: microtubule-based process (GO:0007017);	
gene-Cesc_005667	4	Molecular Function: zinc ion binding (GO:0008270);	Biological Process: regulation of growth (GO:0040008);	Biological Process: proteasome-mediated ubiquitin-dependent protein catabolic process (GO:0043161);	Molecular Function: ubiquitin protein ligase activity (GO:0061630);	
gene-Cesc_005669	6	Cellular Component: cytoplasm (GO:0005737);	Biological Process: response to oxidative stress (GO:0006979);	Molecular Function: L-ascorbate peroxidase activity (GO:0016688);	Molecular Function: heme binding (GO:0020037);	Biological Process: hydrogen peroxide catabolic process (GO:0042744);	Molecular Function: metal ion binding (GO:0046872);	
gene-Cesc_005670	1	Molecular Function: zinc ion binding (GO:0008270);	
gene-Cesc_005671	4	Biological Process: double-strand break repair via homologous recombination (GO:0000724);	Molecular Function: DNA binding (GO:0003677);	Cellular Component: mitochondrion (GO:0005739);	Biological Process: meiotic cell cycle (GO:0051321);	
gene-Cesc_005672	5	Molecular Function: RNA binding (GO:0003723);	Molecular Function: endonuclease activity (GO:0004519);	Cellular Component: mitochondrion (GO:0005739);	Biological Process: RNA modification (GO:0009451);	Cellular Component: intracellular membrane-bounded organelle (GO:0043231);	
gene-Cesc_005673	4	Molecular Function: translation initiation factor activity (GO:0003743);	Molecular Function: GTPase activity (GO:0003924);	Molecular Function: GTP binding (GO:0005525);	Cellular Component: chloroplast (GO:0009507);	
gene-Cesc_005675	3	Cellular Component: integral component of membrane (GO:0016021);	Molecular Function: myosin binding (GO:0017022);	Cellular Component: transport vesicle (GO:0030133);	
gene-Cesc_005676	1	Cellular Component: integral component of membrane (GO:0016021);	
gene-Cesc_005677	12	Molecular Function: copper ion binding (GO:0005507);	Cellular Component: cell wall (GO:0005618);	Cellular Component: vacuolar membrane (GO:0005774);	Cellular Component: plasma membrane (GO:0005886);	Cellular Component: plant-type cell wall (GO:0009505);	Cellular Component: plasmodesma (GO:0009506);	Biological Process: cell tip growth (GO:0009932);	Cellular Component: membrane (GO:0016020);	Molecular Function: oxidoreductase activity, acting on metal ions (GO:0016722);	Cellular Component: anchored component of membrane (GO:0031225);	Cellular Component: anchored component of plasma membrane (GO:0046658);	Cellular Component: apoplast (GO:0048046);	
gene-Cesc_005678	5	Biological Process: glyoxylate cycle (GO:0006097);	Biological Process: tricarboxylic acid cycle (GO:0006099);	Biological Process: malate metabolic process (GO:0006108);	Cellular Component: glyoxysome (GO:0009514);	Molecular Function: L-malate dehydrogenase activity (GO:0030060);	
gene-Cesc_005680	9	Molecular Function: ubiquitin-protein transferase activity (GO:0004842);	Cellular Component: nucleus (GO:0005634);	Cellular Component: cytoplasm (GO:0005737);	Cellular Component: cytosol (GO:0005829);	Biological Process: protein ubiquitination (GO:0016567);	Biological Process: defense response to bacterium (GO:0042742);	Biological Process: negative regulation of apoptotic process (GO:0043066);	Molecular Function: transmembrane receptor protein serine/threonine kinase binding (GO:0070696);	Biological Process: regulation of photoperiodism, flowering (GO:2000028);	
gene-Cesc_005682	2	Molecular Function: protein serine/threonine phosphatase activity (GO:0004722);	Molecular Function: metal ion binding (GO:0046872);	
gene-Cesc_005683	5	Molecular Function: monooxygenase activity (GO:0004497);	Molecular Function: iron ion binding (GO:0005506);	Cellular Component: integral component of membrane (GO:0016021);	Molecular Function: oxidoreductase activity, acting on paired donors, with incorporation or reduction of molecular oxygen (GO:0016705);	Molecular Function: heme binding (GO:0020037);	
gene-Cesc_005684	5	Molecular Function: RNA binding (GO:0003723);	Molecular Function: RNA helicase activity (GO:0004004);	Molecular Function: ATP binding (GO:0005524);	Cellular Component: peroxisome (GO:0005777);	Biological Process: RNA secondary structure unwinding (GO:0010501);	
gene-Cesc_005685	10	Molecular Function: phosphoprotein phosphatase activity (GO:0004721);	Molecular Function: protein tyrosine phosphatase activity (GO:0004725);	Cellular Component: cytoplasm (GO:0005737);	Molecular Function: protein tyrosine/serine/threonine phosphatase activity (GO:0008138);	Biological Process: response to abscisic acid (GO:0009737);	Biological Process: abscisic acid-activated signaling pathway (GO:0009738);	Biological Process: regulation of stomatal movement (GO:0010119);	Biological Process: regulation of gene expression (GO:0010468);	Molecular Function: kinase activity (GO:0016301);	Biological Process: cortical microtubule organization (GO:0043622);	
gene-Cesc_005686	8	Cellular Component: anaphase-promoting complex (GO:0005680);	Biological Process: mitotic cell cycle (GO:0007067);	Biological Process: embryo sac development (GO:0009553);	Biological Process: embryo development ending in seed dormancy (GO:0009793);	Biological Process: auxin homeostasis (GO:0010252);	Biological Process: protein ubiquitination (GO:0016567);	Biological Process: plant ovule development (GO:0048481);	Biological Process: cell division (GO:0051301);	
gene-Cesc_005687	2	Cellular Component: integral component of membrane (GO:0016021);	Molecular Function: metal ion transmembrane transporter activity (GO:0046873);	
gene-Cesc_005688	10	Molecular Function: aldo-keto reductase (NADP) activity (GO:0004033);	Molecular Function: alcohol dehydrogenase (NADP+) activity (GO:0008106);	Biological Process: response to cold (GO:0009409);	Biological Process: response to water deprivation (GO:0009414);	Cellular Component: chloroplast (GO:0009507);	Biological Process: response to toxic substance (GO:0009636);	Biological Process: response to salt stress (GO:0009651);	Molecular Function: steroid dehydrogenase activity (GO:0016229);	Biological Process: obsolete oxidation-reduction process (GO:0055114);	Molecular Function: NADP+ binding (GO:0070401);	
gene-Cesc_005689	3	Molecular Function: structural constituent of ribosome (GO:0003735);	Cellular Component: ribosome (GO:0005840);	Biological Process: translation (GO:0006412);	
gene-Cesc_005690	6	Molecular Function: translation initiation factor activity (GO:0003743);	Molecular Function: translation elongation factor activity (GO:0003746);	Biological Process: translational frameshifting (GO:0006452);	Molecular Function: ribosome binding (GO:0043022);	Biological Process: positive regulation of translational elongation (GO:0045901);	Biological Process: positive regulation of translational termination (GO:0045905);	
gene-Cesc_005691	6	Molecular Function: transporter activity (GO:0005215);	Molecular Function: purine nucleobase transmembrane transporter activity (GO:0005345);	Biological Process: purine nucleobase transport (GO:0006863);	Biological Process: adenine transport (GO:0015853);	Biological Process: guanine transport (GO:0015854);	Cellular Component: integral component of membrane (GO:0016021);	
gene-Cesc_005692	7	Cellular Component: nucleus (GO:0005634);	Cellular Component: endoplasmic reticulum (GO:0005783);	Cellular Component: endoplasmic reticulum membrane (GO:0005789);	Biological Process: phospholipid metabolic process (GO:0006644);	Biological Process: phospholipid biosynthetic process (GO:0008654);	Cellular Component: integral component of membrane (GO:0016021);	Molecular Function: plasmalogen synthase activity (GO:0050200);	
gene-Cesc_005693	6	Molecular Function: microtubule motor activity (GO:0003777);	Molecular Function: ATP binding (GO:0005524);	Cellular Component: kinesin complex (GO:0005871);	Cellular Component: microtubule (GO:0005874);	Biological Process: microtubule-based movement (GO:0007018);	Molecular Function: ATP hydrolysis activity (GO:0016887);	
gene-Cesc_005694	4	Cellular Component: Golgi membrane (GO:0000139);	Biological Process: protein transport (GO:0015031);	Biological Process: vesicle-mediated transport (GO:0016192);	Cellular Component: COPI-coated vesicle membrane (GO:0030663);	
gene-Cesc_005696	5	Biological Process: maturation of LSU-rRNA (GO:0000470);	Molecular Function: RNA binding (GO:0003723);	Molecular Function: structural constituent of ribosome (GO:0003735);	Biological Process: translation (GO:0006412);	Cellular Component: cytosolic large ribosomal subunit (GO:0022625);	
gene-Cesc_005697	5	Cellular Component: vacuole (GO:0005773);	Cellular Component: vacuolar membrane (GO:0005774);	Biological Process: lipid metabolic process (GO:0006629);	Molecular Function: O-acyltransferase activity (GO:0008374);	Cellular Component: integral component of membrane (GO:0016021);	
gene-Cesc_005698	6	Biological Process: amino acid transmembrane transport (GO:0003333);	Cellular Component: plasma membrane (GO:0005886);	Molecular Function: amino acid transmembrane transporter activity (GO:0015171);	Molecular Function: gamma-aminobutyric acid transmembrane transporter activity (GO:0015185);	Biological Process: gamma-aminobutyric acid transport (GO:0015812);	Cellular Component: integral component of membrane (GO:0016021);	
gene-Cesc_005700	5	Cellular Component: chloroplast (GO:0009507);	Cellular Component: chloroplast stroma (GO:0009570);	Molecular Function: oxidoreductase activity, acting on a sulfur group of donors, disulfide as acceptor (GO:0016671);	Cellular Component: chloroplast membrane (GO:0031969);	Biological Process: cell redox homeostasis (GO:0045454);	
gene-Cesc_005701	2	Molecular Function: calcium ion binding (GO:0005509);	Biological Process: trichome branching (GO:0010091);	
gene-Cesc_005702	1	Molecular Function: metal ion binding (GO:0046872);	
gene-Cesc_005703	7	Molecular Function: protein kinase activity (GO:0004672);	Molecular Function: protein serine/threonine kinase activity (GO:0004674);	Molecular Function: ATP binding (GO:0005524);	Cellular Component: chloroplast (GO:0009507);	Cellular Component: chloroplast thylakoid (GO:0009534);	Cellular Component: thylakoid (GO:0009579);	Biological Process: photosystem II stabilization (GO:0042549);	
gene-Cesc_005704	6	Molecular Function: NADH dehydrogenase activity (GO:0003954);	Biological Process: response to oxidative stress (GO:0006979);	Cellular Component: chloroplast (GO:0009507);	Cellular Component: thylakoid (GO:0009579);	Cellular Component: plastoglobule (GO:0010287);	Biological Process: ubiquinone-6 biosynthetic process (GO:1901006);	
gene-Cesc_005705	3	Molecular Function: UDP-glucosyltransferase activity (GO:0035251);	Molecular Function: 7-deoxyloganetic acid glucosyltransferase activity (GO:0102970);	Biological Process: (-)-secologanin biosynthetic process (GO:1900994);	
gene-Cesc_005707	6	Molecular Function: glycine hydroxymethyltransferase activity (GO:0004372);	Cellular Component: mitochondrion (GO:0005739);	Biological Process: glycine metabolic process (GO:0006544);	Biological Process: L-serine metabolic process (GO:0006563);	Molecular Function: pyridoxal phosphate binding (GO:0030170);	Biological Process: tetrahydrofolate interconversion (GO:0035999);	
gene-Cesc_005708	5	Cellular Component: chloroplast (GO:0009507);	Cellular Component: integral component of membrane (GO:0016021);	Biological Process: carotene biosynthetic process (GO:0016120);	Cellular Component: chloroplast membrane (GO:0031969);	Molecular Function: 9,15,9'-tri-cis-zeta-carotene isomerase activity (GO:0090471);	
gene-Cesc_005709	4	Molecular Function: DNA binding (GO:0003677);	Cellular Component: nucleus (GO:0005634);	Biological Process: transcription, DNA-templated (GO:0006351);	Biological Process: negative regulation of transcription, DNA-templated (GO:0045892);	
gene-Cesc_005710	4	Cellular Component: ESCRT III complex (GO:0000815);	Cellular Component: plasma membrane (GO:0005886);	Biological Process: vacuolar transport (GO:0007034);	Biological Process: protein transport (GO:0015031);	
gene-Cesc_005712	7	Biological Process: cytoplasmic translation (GO:0002181);	Molecular Function: structural constituent of ribosome (GO:0003735);	Cellular Component: vacuolar membrane (GO:0005774);	Cellular Component: cytosol (GO:0005829);	Cellular Component: membrane (GO:0016020);	Cellular Component: cytosolic large ribosomal subunit (GO:0022625);	Cellular Component: cytosolic ribosome (GO:0022626);	
gene-Cesc_005714	1	Molecular Function: metal ion binding (GO:0046872);	
gene-Cesc_005715	5	Molecular Function: damaged DNA binding (GO:0003684);	Cellular Component: nucleus (GO:0005634);	Biological Process: DNA repair (GO:0006281);	Molecular Function: metal ion binding (GO:0046872);	Cellular Component: Cul4-RING E3 ubiquitin ligase complex (GO:0080008);	
gene-Cesc_005716	6	Molecular Function: DNA binding (GO:0003677);	Molecular Function: ATP binding (GO:0005524);	Cellular Component: nucleus (GO:0005634);	Cellular Component: DNA replication factor C complex (GO:0005663);	Biological Process: DNA-templated DNA replication (GO:0006261);	Biological Process: negative regulation of defense response (GO:0031348);	
gene-Cesc_005718	7	Molecular Function: calcium ion binding (GO:0005509);	Cellular Component: chloroplast thylakoid membrane (GO:0009535);	Cellular Component: photosystem II oxygen evolving complex (GO:0009654);	Biological Process: photosynthesis (GO:0015979);	Cellular Component: integral component of membrane (GO:0016021);	Cellular Component: extrinsic component of membrane (GO:0019898);	Biological Process: photosystem II stabilization (GO:0042549);	
gene-Cesc_005721	3	Cellular Component: plasma membrane (GO:0005886);	Biological Process: response to stress (GO:0006950);	Molecular Function: AMP binding (GO:0016208);	
gene-Cesc_005722	2	Biological Process: lipid transport (GO:0006869);	Molecular Function: lipid binding (GO:0008289);	
gene-Cesc_005725	9	Biological Process: cation transport (GO:0006812);	Molecular Function: electron transfer activity (GO:0009055);	Cellular Component: chloroplast (GO:0009507);	Cellular Component: chloroplast stroma (GO:0009570);	Molecular Function: protein-disulfide reductase activity (GO:0015035);	Molecular Function: hydrolase activity (GO:0016787);	Biological Process: cell redox homeostasis (GO:0045454);	Molecular Function: metal ion binding (GO:0046872);	Molecular Function: 2 iron, 2 sulfur cluster binding (GO:0051537);	
gene-Cesc_005727	5	Molecular Function: nucleotide binding (GO:0000166);	Molecular Function: RNA binding (GO:0003723);	Biological Process: mRNA processing (GO:0006397);	Cellular Component: chloroplast (GO:0009507);	Cellular Component: ribonucleoprotein complex (GO:0030529);	
gene-Cesc_005730	3	Molecular Function: DNA binding (GO:0003677);	Molecular Function: DNA-binding transcription factor activity (GO:0003700);	Cellular Component: nucleus (GO:0005634);	
gene-Cesc_005731	14	Molecular Function: DNA strand exchange activity (GO:0000150);	Molecular Function: four-way junction DNA binding (GO:0000400);	Biological Process: meiotic DNA recombinase assembly (GO:0000707);	Molecular Function: double-stranded DNA binding (GO:0003690);	Molecular Function: single-stranded DNA binding (GO:0003697);	Molecular Function: ATP binding (GO:0005524);	Cellular Component: replication fork (GO:0005657);	Biological Process: DNA repair (GO:0006281);	Biological Process: mitotic recombination (GO:0006312);	Biological Process: reciprocal meiotic recombination (GO:0007131);	Molecular Function: ATP-dependent activity, acting on DNA (GO:0008094);	Biological Process: response to ionizing radiation (GO:0010212);	Cellular Component: Rad51B-Rad51C-Rad51D-XRCC2 complex (GO:0033063);	Biological Process: strand invasion (GO:0042148);	
gene-Cesc_005732	9	Cellular Component: nucleus (GO:0005634);	Biological Process: transcription, DNA-templated (GO:0006351);	Biological Process: negative regulation of cell population proliferation (GO:0008285);	Biological Process: response to ethylene (GO:0009723);	Biological Process: response to auxin (GO:0009733);	Biological Process: response to salicylic acid (GO:0009751);	Biological Process: response to jasmonic acid (GO:0009753);	Molecular Function: sequence-specific DNA binding (GO:0043565);	Biological Process: negative regulation of transcription, DNA-templated (GO:0045892);	
gene-Cesc_005736	7	Cellular Component: mitochondrion (GO:0005739);	Cellular Component: chloroplast (GO:0009507);	Cellular Component: plastid (GO:0009536);	Biological Process: chloroplast organization (GO:0009658);	Cellular Component: chloroplast outer membrane (GO:0009707);	Cellular Component: chloroplast envelope (GO:0009941);	Cellular Component: membrane (GO:0016020);	
gene-Cesc_005738	1	Biological Process: protein ubiquitination (GO:0016567);	
gene-Cesc_005739	5	Molecular Function: DNA binding (GO:0003677);	Cellular Component: nucleus (GO:0005634);	Biological Process: transcription, DNA-templated (GO:0006351);	Biological Process: regulation of transcription, DNA-templated (GO:0006355);	Biological Process: multicellular organism development (GO:0007275);	
gene-Cesc_005740	9	Molecular Function: 3-oxo-5-alpha-steroid 4-dehydrogenase activity (GO:0003865);	Cellular Component: cytoplasm (GO:0005737);	Cellular Component: integral component of membrane (GO:0016021);	Biological Process: brassinosteroid biosynthetic process (GO:0016132);	Molecular Function: cholestenone 5-alpha-reductase activity (GO:0047751);	Molecular Function: progesterone 5-alpha-reductase activity (GO:0050213);	Biological Process: obsolete oxidation-reduction process (GO:0055114);	Biological Process: seed trichome initiation (GO:0090377);	Biological Process: seed trichome elongation (GO:0090378);	
gene-Cesc_005741	3	Cellular Component: mitochondrial inner membrane (GO:0005743);	Biological Process: proton transmembrane transport (GO:0015992);	Cellular Component: proton-transporting ATP synthase complex, coupling factor F(o) (GO:0045263);	
gene-Cesc_005742	5	Molecular Function: RNA binding (GO:0003723);	Molecular Function: endonuclease activity (GO:0004519);	Molecular Function: zinc ion binding (GO:0008270);	Biological Process: RNA modification (GO:0009451);	Cellular Component: intracellular membrane-bounded organelle (GO:0043231);	
gene-Cesc_005743	3	Cellular Component: chloroplast thylakoid membrane (GO:0009535);	Cellular Component: integral component of membrane (GO:0016021);	Biological Process: cytochrome complex assembly (GO:0017004);	
gene-Cesc_005744	6	Biological Process: response to cold (GO:0009409);	Biological Process: response to water deprivation (GO:0009414);	Biological Process: response to salt stress (GO:0009651);	Biological Process: response to abscisic acid (GO:0009737);	Biological Process: abscisic acid-activated signaling pathway (GO:0009738);	Biological Process: leaf senescence (GO:0010150);	
gene-Cesc_005746	3	Molecular Function: protein serine/threonine kinase activity (GO:0004674);	Molecular Function: ATP binding (GO:0005524);	Cellular Component: integral component of membrane (GO:0016021);	
gene-Cesc_005747	8	Molecular Function: DNA-binding transcription factor activity (GO:0003700);	Cellular Component: nucleus (GO:0005634);	Biological Process: transcription, DNA-templated (GO:0006351);	Biological Process: regulation of transcription, DNA-templated (GO:0006355);	Biological Process: response to oxidative stress (GO:0006979);	Biological Process: response to chitin (GO:0010200);	Biological Process: negative regulation of growth (GO:0045926);	Molecular Function: metal ion binding (GO:0046872);	
gene-Cesc_005749	4	Cellular Component: cytoplasm (GO:0005737);	Biological Process: response to water deprivation (GO:0009414);	Biological Process: response to bacterium (GO:0009617);	Biological Process: response to high light intensity (GO:0009644);	
gene-Cesc_005750	4	Molecular Function: calcium-dependent phospholipid binding (GO:0005544);	Cellular Component: cytoplasm (GO:0005737);	Cellular Component: plasma membrane (GO:0005886);	Biological Process: defense response (GO:0006952);	
gene-Cesc_005756	7	Cellular Component: spindle microtubule (GO:0005876);	Biological Process: mitotic cell cycle (GO:0007067);	Cellular Component: phragmoplast (GO:0009524);	Molecular Function: microtubule minus-end binding (GO:0051011);	Biological Process: spindle assembly (GO:0051225);	Biological Process: cell division (GO:0051301);	Cellular Component: HAUS complex (GO:0070652);	
gene-Cesc_005760	6	Molecular Function: NADPH dehydrogenase activity (GO:0003959);	Cellular Component: mitochondrion (GO:0005739);	Cellular Component: mitochondrial matrix (GO:0005759);	Cellular Component: peroxisome (GO:0005777);	Cellular Component: intrinsic component of mitochondrial inner membrane (GO:0031304);	Biological Process: obsolete oxidation-reduction process (GO:0055114);	
gene-Cesc_005763	5	Molecular Function: phospholipase D activity (GO:0004630);	Biological Process: lipid catabolic process (GO:0016042);	Cellular Component: cytoplasmic vesicle (GO:0031410);	Biological Process: root development (GO:0048364);	Molecular Function: N-acylphosphatidylethanolamine-specific phospholipase D activity (GO:0070290);	
gene-Cesc_005764	5	Molecular Function: ATP binding (GO:0005524);	Cellular Component: plasma membrane (GO:0005886);	Biological Process: protein folding (GO:0006457);	Biological Process: response to heat (GO:0009408);	Molecular Function: metal ion binding (GO:0046872);	
gene-Cesc_005765	5	Cellular Component: endoplasmic reticulum (GO:0005783);	Cellular Component: endoplasmic reticulum lumen (GO:0005788);	Cellular Component: plasma membrane (GO:0005886);	Biological Process: protein folding (GO:0006457);	Biological Process: obsolete pathogen-associated molecular pattern dependent induction by symbiont of host innate immune response (GO:0052033);	
gene-Cesc_005766	4	Biological Process: regulation of transcription, DNA-templated (GO:0006355);	Biological Process: proximal/distal pattern formation (GO:0009954);	Biological Process: leaf morphogenesis (GO:0009965);	Biological Process: petal development (GO:0048441);	
gene-Cesc_005767	2	Cellular Component: actin cytoskeleton (GO:0015629);	Biological Process: actin filament depolymerization (GO:0030042);	
gene-Cesc_005768	9	Molecular Function: UDP-glycosyltransferase activity (GO:0008194);	Biological Process: glycolipid biosynthetic process (GO:0009247);	Cellular Component: chloroplast (GO:0009507);	Cellular Component: plastid (GO:0009536);	Cellular Component: chloroplast envelope (GO:0009941);	Cellular Component: integral component of membrane (GO:0016021);	Biological Process: cellular response to phosphate starvation (GO:0016036);	Cellular Component: chloroplast membrane (GO:0031969);	Biological Process: sulfolipid biosynthetic process (GO:0046506);	
gene-Cesc_005769	5	Cellular Component: integral component of plasma membrane (GO:0005887);	Molecular Function: secondary active sulfate transmembrane transporter activity (GO:0008271);	Molecular Function: sulfate transmembrane transporter activity (GO:0015116);	Molecular Function: symporter activity (GO:0015293);	Cellular Component: chloroplast membrane (GO:0031969);	
gene-Cesc_005771	6	Molecular Function: glutamate dehydrogenase (NAD+) activity (GO:0004352);	Molecular Function: glutamate dehydrogenase [NAD(P)+] activity (GO:0004353);	Cellular Component: mitochondrion (GO:0005739);	Biological Process: cellular amino acid metabolic process (GO:0006520);	Biological Process: cellular response to nitrogen starvation (GO:0006995);	Biological Process: response to nitrogen compound (GO:1901698);	
gene-Cesc_005772	14	Molecular Function: ATP binding (GO:0005524);	Cellular Component: nucleoplasm (GO:0005654);	Cellular Component: nucleolus (GO:0005730);	Cellular Component: Golgi apparatus (GO:0005794);	Cellular Component: cytosol (GO:0005829);	Cellular Component: cytoskeleton (GO:0005856);	Cellular Component: plasma membrane (GO:0005886);	Biological Process: cell cycle (GO:0007049);	Cellular Component: phragmoplast (GO:0009524);	Biological Process: protein transport (GO:0015031);	Molecular Function: hydrolase activity (GO:0016787);	Biological Process: positive regulation of protein catabolic process (GO:0045732);	Biological Process: response to cadmium ion (GO:0046686);	Biological Process: cell division (GO:0051301);	
gene-Cesc_005775	6	Molecular Function: protein disulfide isomerase activity (GO:0003756);	Cellular Component: extracellular region (GO:0005576);	Cellular Component: endoplasmic reticulum (GO:0005783);	Biological Process: protein folding (GO:0006457);	Biological Process: response to endoplasmic reticulum stress (GO:0034976);	Biological Process: cell redox homeostasis (GO:0045454);	
gene-Cesc_005776	2	Biological Process: protein ubiquitination (GO:0016567);	Cellular Component: Cul3-RING ubiquitin ligase complex (GO:0031463);	
gene-Cesc_005777	8	Cellular Component: proteasome complex (GO:0000502);	Molecular Function: structural molecule activity (GO:0005198);	Cellular Component: nucleus (GO:0005634);	Cellular Component: cytosol (GO:0005829);	Biological Process: ubiquitin-dependent protein catabolic process (GO:0006511);	Cellular Component: proteasome regulatory particle, lid subcomplex (GO:0008541);	Biological Process: protein catabolic process (GO:0030163);	Biological Process: proteasome assembly (GO:0043248);	
gene-Cesc_005778	5	Cellular Component: Golgi membrane (GO:0000139);	Cellular Component: Golgi apparatus (GO:0005794);	Cellular Component: integral component of membrane (GO:0016021);	Molecular Function: glycosyltransferase activity (GO:0016757);	Biological Process: cell wall organization (GO:0071555);	
gene-Cesc_005779	6	Molecular Function: prephenate dehydratase activity (GO:0004664);	Biological Process: L-phenylalanine biosynthetic process (GO:0009094);	Cellular Component: chloroplast (GO:0009507);	Cellular Component: chloroplast stroma (GO:0009570);	Molecular Function: amino acid binding (GO:0016597);	Molecular Function: arogenate dehydratase activity (GO:0047769);	
gene-Cesc_005780	6	Cellular Component: endoplasmic reticulum (GO:0005783);	Cellular Component: Golgi apparatus (GO:0005794);	Biological Process: lipid transport (GO:0006869);	Biological Process: single fertilization (GO:0007338);	Biological Process: double fertilization forming a zygote and endosperm (GO:0009567);	Molecular Function: sterol binding (GO:0032934);	
gene-Cesc_005781	5	Molecular Function: DNA binding (GO:0003677);	Cellular Component: nucleus (GO:0005634);	Biological Process: transcription, DNA-templated (GO:0006351);	Biological Process: regulation of transcription, DNA-templated (GO:0006355);	Biological Process: multicellular organism development (GO:0007275);	
gene-Cesc_005782	11	Molecular Function: DNA binding (GO:0003677);	Molecular Function: DNA-binding transcription factor activity (GO:0003700);	Cellular Component: nucleus (GO:0005634);	Biological Process: transcription, DNA-templated (GO:0006351);	Biological Process: regulation of transcription, DNA-templated (GO:0006355);	Biological Process: asymmetric cell division (GO:0008356);	Biological Process: regulation of meristem growth (GO:0010075);	Biological Process: regulation of epidermal cell differentiation (GO:0045604);	Molecular Function: metal ion binding (GO:0046872);	Biological Process: root development (GO:0048364);	Biological Process: regulation of cell division (GO:0051302);	
gene-Cesc_005783	6	Cellular Component: vacuole (GO:0005773);	Biological Process: carbohydrate metabolic process (GO:0005975);	Cellular Component: plant-type cell wall (GO:0009505);	Cellular Component: apoplast (GO:0048046);	Molecular Function: raffinose alpha-galactosidase activity (GO:0052692);	Biological Process: cell wall organization (GO:0071555);	
gene-Cesc_005786	4	Cellular Component: Golgi membrane (GO:0000139);	Cellular Component: integral component of membrane (GO:0016021);	Molecular Function: glycosyltransferase activity (GO:0016757);	Biological Process: cell wall organization (GO:0071555);	
gene-Cesc_005787	4	Molecular Function: microtubule motor activity (GO:0003777);	Molecular Function: ATP binding (GO:0005524);	Cellular Component: microtubule (GO:0005874);	Biological Process: microtubule-based movement (GO:0007018);	
gene-Cesc_005788	7	Cellular Component: phosphopyruvate hydratase complex (GO:0000015);	Molecular Function: magnesium ion binding (GO:0000287);	Molecular Function: phosphopyruvate hydratase activity (GO:0004634);	Cellular Component: nucleus (GO:0005634);	Cellular Component: cytoplasm (GO:0005737);	Cellular Component: cytosol (GO:0005829);	Biological Process: glycolytic process (GO:0006096);	
gene-Cesc_005789	9	Molecular Function: protein serine/threonine phosphatase activity (GO:0004722);	Molecular Function: potassium channel activity (GO:0005267);	Cellular Component: plasma membrane (GO:0005886);	Biological Process: negative regulation of abscisic acid-activated signaling pathway (GO:0009788);	Biological Process: positive regulation of gibberellic acid mediated signaling pathway (GO:0009939);	Biological Process: positive regulation of seed germination (GO:0010030);	Molecular Function: metal ion binding (GO:0046872);	Biological Process: release of seed from dormancy (GO:0048838);	Biological Process: negative regulation of seed dormancy process (GO:1902039);	
gene-Cesc_005790	4	Molecular Function: zinc ion binding (GO:0008270);	Cellular Component: integral component of membrane (GO:0016021);	Biological Process: proteasome-mediated ubiquitin-dependent protein catabolic process (GO:0043161);	Molecular Function: ubiquitin protein ligase activity (GO:0061630);	
gene-Cesc_005791	11	Cellular Component: extracellular region (GO:0005576);	Cellular Component: cell wall (GO:0005618);	Biological Process: response to cold (GO:0009409);	Biological Process: response to fungus (GO:0009620);	Biological Process: response to brassinosteroid (GO:0009741);	Molecular Function: pectinesterase activity (GO:0030599);	Biological Process: cell wall modification (GO:0042545);	Molecular Function: aspartyl esterase activity (GO:0045330);	Biological Process: pectin catabolic process (GO:0045490);	Molecular Function: pectinesterase inhibitor activity (GO:0046910);	Cellular Component: cell periphery (GO:0071944);	
gene-Cesc_005792	7	Molecular Function: nucleotide binding (GO:0000166);	Molecular Function: mRNA binding (GO:0003729);	Cellular Component: nucleus (GO:0005634);	Biological Process: response to water deprivation (GO:0009414);	Biological Process: response to salt stress (GO:0009651);	Biological Process: response to abscisic acid (GO:0009737);	Biological Process: regulation of seed germination (GO:0010029);	
gene-Cesc_005793	6	Molecular Function: RNA binding (GO:0003723);	Molecular Function: endonuclease activity (GO:0004519);	Biological Process: mRNA processing (GO:0006397);	Molecular Function: zinc ion binding (GO:0008270);	Biological Process: RNA modification (GO:0009451);	Cellular Component: chloroplast (GO:0009507);	
gene-Cesc_005794	3	Cellular Component: cytoplasm (GO:0005737);	Cellular Component: cytoskeleton (GO:0005856);	Cellular Component: motile cilium (GO:0031514);	
gene-Cesc_005796	1	Cellular Component: chloroplast (GO:0009507);	
gene-Cesc_005797	8	Cellular Component: nucleus (GO:0005634);	Cellular Component: cytosol (GO:0005829);	Cellular Component: plasma membrane (GO:0005886);	Cellular Component: plasmodesma (GO:0009506);	Biological Process: root meristem growth (GO:0010449);	Biological Process: positive regulation of gene expression (GO:0010628);	Biological Process: negative regulation of cytokinin-activated signaling pathway (GO:0080037);	Biological Process: regulation of auxin polar transport (GO:2000012);	
gene-Cesc_005799	6	Molecular Function: phosphoprotein phosphatase activity (GO:0004721);	Cellular Component: nucleus (GO:0005634);	Cellular Component: cytosol (GO:0005829);	Cellular Component: plasma membrane (GO:0005886);	Biological Process: brassinosteroid mediated signaling pathway (GO:0009742);	Molecular Function: metal ion binding (GO:0046872);	
gene-Cesc_005800	7	Cellular Component: cell wall (GO:0005618);	Molecular Function: pectinesterase activity (GO:0030599);	Biological Process: cell wall modification (GO:0042545);	Molecular Function: aspartyl esterase activity (GO:0045330);	Biological Process: pectin metabolic process (GO:0045488);	Biological Process: pectin catabolic process (GO:0045490);	Biological Process: defense response to Gram-negative bacterium (GO:0050829);	
gene-Cesc_005801	4	Cellular Component: nucleosome (GO:0000786);	Cellular Component: chromatin (GO:0000790);	Molecular Function: DNA binding (GO:0003677);	Biological Process: heterochromatin assembly (GO:0006342);	
gene-Cesc_005802	9	Molecular Function: ATP:ADP antiporter activity (GO:0005471);	Cellular Component: mitochondrial inner membrane (GO:0005743);	Cellular Component: endoplasmic reticulum membrane (GO:0005789);	Cellular Component: integral component of membrane (GO:0016021);	Biological Process: regulation of mitochondrial membrane permeability (GO:0046902);	Biological Process: seed development (GO:0048316);	Biological Process: root development (GO:0048364);	Biological Process: shoot system development (GO:0048367);	Biological Process: adenine nucleotide transport (GO:0051503);	
gene-Cesc_005803	4	Molecular Function: serine-type carboxypeptidase activity (GO:0004185);	Cellular Component: extracellular region (GO:0005576);	Cellular Component: vacuole (GO:0005773);	Biological Process: proteolysis involved in cellular protein catabolic process (GO:0051603);	
gene-Cesc_005804	3	Molecular Function: mRNA binding (GO:0003729);	Cellular Component: cytoplasm (GO:0005737);	Biological Process: regulation of translation (GO:0006417);	
gene-Cesc_005805	9	Molecular Function: structural constituent of nuclear pore (GO:0005487);	Cellular Component: nuclear envelope (GO:0005635);	Cellular Component: nucleolus (GO:0005730);	Biological Process: NLS-bearing protein import into nucleus (GO:0006607);	Biological Process: nuclear pore organization (GO:0006999);	Molecular Function: structural constituent of nuclear pore (GO:0017056);	Biological Process: protein localization to nuclear inner membrane (GO:0036228);	Cellular Component: nuclear pore central transport channel (GO:0044613);	Biological Process: mRNA transport (GO:0051028);	
gene-Cesc_005806	8	Molecular Function: transcription coregulator activity (GO:0003712);	Molecular Function: histone acetyltransferase activity (GO:0004402);	Cellular Component: nucleus (GO:0005634);	Biological Process: transcription, DNA-templated (GO:0006351);	Biological Process: regulation of transcription, DNA-templated (GO:0006355);	Biological Process: protein acetylation (GO:0006473);	Molecular Function: zinc ion binding (GO:0008270);	Biological Process: flower development (GO:0009908);	
gene-Cesc_005807	10	Molecular Function: DNA binding (GO:0003677);	Molecular Function: DNA-binding transcription factor activity (GO:0003700);	Biological Process: transcription, DNA-templated (GO:0006351);	Biological Process: pollen development (GO:0009555);	Biological Process: embryo development ending in seed dormancy (GO:0009793);	Biological Process: somatic embryogenesis (GO:0010262);	Cellular Component: CCAAT-binding factor complex (GO:0016602);	Biological Process: negative regulation of transcription, DNA-templated (GO:0045892);	Biological Process: seed development (GO:0048316);	Biological Process: microgametogenesis (GO:0055046);	
gene-Cesc_005808	6	Molecular Function: 5-methyltetrahydropteroyltriglutamate-homocysteine S-methyltransferase activity (GO:0003871);	Cellular Component: extracellular region (GO:0005576);	Cellular Component: cytosol (GO:0005829);	Molecular Function: zinc ion binding (GO:0008270);	Molecular Function: methionine synthase activity (GO:0008705);	Biological Process: homocysteine metabolic process (GO:0050667);	
gene-Cesc_005810	3	Molecular Function: structural constituent of ribosome (GO:0003735);	Cellular Component: ribosome (GO:0005840);	Biological Process: translation (GO:0006412);	
gene-Cesc_005811	4	Cellular Component: cytoplasm (GO:0005737);	Biological Process: metal ion transport (GO:0030001);	Molecular Function: transition metal ion binding (GO:0046914);	Biological Process: cellular transition metal ion homeostasis (GO:0046916);	
gene-Cesc_005812	5	Molecular Function: DNA-binding transcription factor activity (GO:0003700);	Cellular Component: nucleus (GO:0005634);	Biological Process: transcription, DNA-templated (GO:0006351);	Molecular Function: zinc ion binding (GO:0008270);	Molecular Function: sequence-specific DNA binding (GO:0043565);	
gene-Cesc_005813	4	Cellular Component: Golgi membrane (GO:0000139);	Molecular Function: serine-type endopeptidase activity (GO:0004252);	Cellular Component: Golgi apparatus (GO:0005794);	Cellular Component: integral component of membrane (GO:0016021);	
gene-Cesc_005815	1	Cellular Component: integral component of membrane (GO:0016021);	
gene-Cesc_005816	4	Molecular Function: nucleotide binding (GO:0000166);	Molecular Function: DNA binding (GO:0003677);	Molecular Function: RNA binding (GO:0003723);	Molecular Function: metal ion binding (GO:0046872);	
gene-Cesc_005817	5	Molecular Function: RNA binding (GO:0003723);	Molecular Function: endonuclease activity (GO:0004519);	Biological Process: RNA modification (GO:0009451);	Cellular Component: chloroplast (GO:0009507);	Cellular Component: intracellular membrane-bounded organelle (GO:0043231);	
gene-Cesc_005818	12	Molecular Function: phosphorelay sensor kinase activity (GO:0000155);	Molecular Function: protein serine/threonine kinase activity (GO:0004674);	Molecular Function: ATP binding (GO:0005524);	Cellular Component: endoplasmic reticulum membrane (GO:0005789);	Biological Process: regulation of transcription, DNA-templated (GO:0006355);	Biological Process: response to ethylene (GO:0009723);	Biological Process: negative regulation of ethylene-activated signaling pathway (GO:0010105);	Cellular Component: integral component of membrane (GO:0016021);	Molecular Function: ethylene receptor activity (GO:0038199);	Molecular Function: metal ion binding (GO:0046872);	Molecular Function: ethylene binding (GO:0051740);	Biological Process: regulation of starch metabolic process (GO:2000904);	
gene-Cesc_005819	1	Cellular Component: chloroplast (GO:0009507);	
gene-Cesc_005820	7	Cellular Component: nucleus (GO:0005634);	Molecular Function: zinc ion binding (GO:0008270);	Biological Process: cell growth (GO:0016049);	Molecular Function: ligase activity (GO:0016874);	Biological Process: protein sumoylation (GO:0016925);	Biological Process: cellular response to extracellular stimulus (GO:0031668);	Molecular Function: SUMO ligase activity (GO:0061665);	
gene-Cesc_005821	4	Molecular Function: DNA-binding transcription factor activity (GO:0003700);	Cellular Component: nucleus (GO:0005634);	Biological Process: transcription, DNA-templated (GO:0006351);	Molecular Function: sequence-specific DNA binding (GO:0043565);	
gene-Cesc_005822	9	Molecular Function: leukotriene-A4 hydrolase activity (GO:0004463);	Cellular Component: cytoplasm (GO:0005737);	Cellular Component: cytosol (GO:0005829);	Biological Process: proteolysis (GO:0006508);	Molecular Function: zinc ion binding (GO:0008270);	Biological Process: leukotriene biosynthetic process (GO:0019370);	Molecular Function: peptide binding (GO:0042277);	Biological Process: peptide catabolic process (GO:0043171);	Molecular Function: metalloaminopeptidase activity (GO:0070006);	
gene-Cesc_005823	10	Cellular Component: nucleus (GO:0005634);	Cellular Component: cytoplasm (GO:0005737);	Biological Process: transcription, DNA-templated (GO:0006351);	Biological Process: regulation of transcription, DNA-templated (GO:0006355);	Biological Process: response to oxidative stress (GO:0006979);	Biological Process: positive regulation of cell population proliferation (GO:0008284);	Molecular Function: acyltransferase activity (GO:0016746);	Biological Process: negative regulation of anthocyanin metabolic process (GO:0031538);	Cellular Component: elongator holoenzyme complex (GO:0033588);	Biological Process: regulation of leaf development (GO:2000024);	
gene-Cesc_005824	10	Cellular Component: nucleus (GO:0005634);	Cellular Component: cytoplasm (GO:0005737);	Biological Process: transcription, DNA-templated (GO:0006351);	Biological Process: regulation of transcription, DNA-templated (GO:0006355);	Biological Process: response to oxidative stress (GO:0006979);	Biological Process: positive regulation of cell population proliferation (GO:0008284);	Molecular Function: acyltransferase activity (GO:0016746);	Biological Process: negative regulation of anthocyanin metabolic process (GO:0031538);	Cellular Component: elongator holoenzyme complex (GO:0033588);	Biological Process: regulation of leaf development (GO:2000024);	
gene-Cesc_005831	5	Molecular Function: zinc ion binding (GO:0008270);	Cellular Component: chloroplast (GO:0009507);	Cellular Component: chloroplast stroma (GO:0009570);	Biological Process: chloroplast organization (GO:0009658);	Biological Process: chloroplast mRNA modification (GO:1900871);	
gene-Cesc_005836	4	Cellular Component: plasma membrane (GO:0005886);	Biological Process: defense response (GO:0006952);	Cellular Component: plasmodesma (GO:0009506);	Cellular Component: integral component of membrane (GO:0016021);	
gene-Cesc_005837	8	Molecular Function: DNA binding (GO:0003677);	Cellular Component: nucleus (GO:0005634);	Biological Process: transcription, DNA-templated (GO:0006351);	Molecular Function: zinc ion binding (GO:0008270);	Biological Process: regulation of heterochromatin assembly by small RNA (GO:0010964);	Biological Process: gene silencing by RNA (GO:0031047);	Biological Process: DNA methylation on cytosine (GO:0032776);	Molecular Function: histone binding (GO:0042393);	
gene-Cesc_005838	4	Cellular Component: extracellular region (GO:0005576);	Cellular Component: cell wall (GO:0005618);	Biological Process: multicellular organism development (GO:0007275);	Biological Process: cell wall organization (GO:0071555);	
gene-Cesc_005839	4	Molecular Function: dihydrolipoyllysine-residue acetyltransferase activity (GO:0004742);	Cellular Component: mitochondrial matrix (GO:0005759);	Biological Process: glycolytic process (GO:0006096);	Cellular Component: pyruvate dehydrogenase complex (GO:0045254);	
gene-Cesc_005841	9	Molecular Function: mRNA binding (GO:0003729);	Cellular Component: nucleus (GO:0005634);	Biological Process: mRNA cleavage (GO:0006379);	Biological Process: mRNA processing (GO:0006397);	Biological Process: gene silencing by RNA (GO:0031047);	Biological Process: RNA 3'-end processing (GO:0031123);	Biological Process: antisense RNA metabolic process (GO:0042868);	Biological Process: negative regulation of transcription, DNA-templated (GO:0045892);	Biological Process: obsolete regulation of gene silencing (GO:0060968);	
gene-Cesc_005842	5	Cellular Component: nucleus (GO:0005634);	Cellular Component: chloroplast (GO:0009507);	Biological Process: defense response to bacterium (GO:0009816);	Biological Process: positive regulation of DNA-binding transcription factor activity (GO:0051091);	Biological Process: cellular response to light stimulus (GO:0071482);	
gene-Cesc_005843	4	Cellular Component: nucleus (GO:0005634);	Cellular Component: cytoplasm (GO:0005737);	Cellular Component: microtubule (GO:0005874);	Molecular Function: microtubule binding (GO:0008017);	
gene-Cesc_005844	7	Molecular Function: serine-type endopeptidase activity (GO:0004252);	Cellular Component: chloroplast (GO:0009507);	Cellular Component: plastid stroma (GO:0009532);	Cellular Component: chloroplast thylakoid (GO:0009534);	Cellular Component: chloroplast stroma (GO:0009570);	Cellular Component: chloroplastic endopeptidase Clp complex (GO:0009840);	Cellular Component: chloroplast envelope (GO:0009941);	
gene-Cesc_005845	6	Cellular Component: cytosol (GO:0005829);	Biological Process: circadian rhythm (GO:0007623);	Biological Process: response to cold (GO:0009409);	Biological Process: lignin biosynthetic process (GO:0009809);	Molecular Function: cinnamoyl-CoA reductase activity (GO:0016621);	Molecular Function: obsolete coenzyme binding (GO:0050662);	
gene-Cesc_005847	1	Cellular Component: plasma membrane (GO:0005886);	
gene-Cesc_005849	3	Molecular Function: cysteine-type endopeptidase inhibitor activity (GO:0004869);	Cellular Component: extracellular region (GO:0005576);	Biological Process: defense response (GO:0006952);	
gene-Cesc_005851	8	Molecular Function: structural constituent of nuclear pore (GO:0005487);	Biological Process: RNA export from nucleus (GO:0006405);	Biological Process: protein import into nucleus (GO:0006606);	Molecular Function: nuclear localization sequence binding (GO:0008139);	Molecular Function: structural constituent of nuclear pore (GO:0017056);	Cellular Component: nuclear pore central transport channel (GO:0044613);	Cellular Component: nuclear pore nuclear basket (GO:0044615);	Biological Process: mRNA transport (GO:0051028);	
gene-Cesc_005856	8	Molecular Function: helicase activity (GO:0004386);	Molecular Function: ATP binding (GO:0005524);	Cellular Component: nucleus (GO:0005634);	Biological Process: maintenance of root meristem identity (GO:0010078);	Biological Process: maintenance of seed dormancy (GO:0010231);	Biological Process: maintenance of shoot apical meristem identity (GO:0010492);	Biological Process: obsolete covalent chromatin modification (GO:0016569);	Biological Process: regulation of growth (GO:0040008);	
gene-Cesc_005857	10	Molecular Function: transmembrane receptor protein serine/threonine kinase activity (GO:0004675);	Molecular Function: ATP binding (GO:0005524);	Cellular Component: vacuole (GO:0005773);	Cellular Component: plasma membrane (GO:0005886);	Biological Process: protein phosphorylation (GO:0006468);	Biological Process: cell surface receptor signaling pathway (GO:0007166);	Cellular Component: plasmodesma (GO:0009506);	Biological Process: response to abscisic acid (GO:0009737);	Biological Process: brassinosteroid mediated signaling pathway (GO:0009742);	Cellular Component: membrane (GO:0016020);	
gene-Cesc_005858	6	Cellular Component: extracellular matrix (GO:0005578);	Biological Process: carbohydrate metabolic process (GO:0005975);	Cellular Component: plant-type cell wall (GO:0009505);	Biological Process: seed coat development (GO:0010214);	Molecular Function: alpha-L-arabinofuranosidase activity (GO:0046556);	Cellular Component: apoplast (GO:0048046);	
gene-Cesc_005859	2	Cellular Component: cytosol (GO:0005829);	Biological Process: response to cadmium ion (GO:0046686);	
gene-Cesc_005861	6	Molecular Function: thiosulfate sulfurtransferase activity (GO:0004792);	Cellular Component: mitochondrion (GO:0005739);	Cellular Component: chloroplast (GO:0009507);	Biological Process: embryo development ending in seed dormancy (GO:0009793);	Molecular Function: sulfurtransferase activity (GO:0016783);	Molecular Function: 3-mercaptopyruvate sulfurtransferase activity (GO:0016784);	
gene-Cesc_005862	7	Biological Process: histidine biosynthetic process (GO:0000105);	Molecular Function: imidazoleglycerol-phosphate synthase activity (GO:0000107);	Biological Process: glutamine metabolic process (GO:0006541);	Cellular Component: chloroplast (GO:0009507);	Cellular Component: plastid (GO:0009536);	Cellular Component: chloroplast stroma (GO:0009570);	Molecular Function: oxo-acid-lyase activity (GO:0016833);	
gene-Cesc_005863	3	Cellular Component: chloroplast (GO:0009507);	Biological Process: chloroplast organization (GO:0009658);	Molecular Function: protein deglycase activity (GO:0036524);	
gene-Cesc_005864	10	Molecular Function: ribonucleoside-diphosphate reductase activity, thioredoxin disulfide as acceptor (GO:0004748);	Cellular Component: cytosol (GO:0005829);	Cellular Component: ribonucleoside-diphosphate reductase complex (GO:0005971);	Biological Process: DNA replication (GO:0006260);	Biological Process: DNA repair (GO:0006281);	Biological Process: multicellular organism development (GO:0007275);	Biological Process: ribonucleotide metabolic process (GO:0009259);	Biological Process: deoxyribonucleotide biosynthetic process (GO:0009263);	Molecular Function: metal ion binding (GO:0046872);	Biological Process: regulation of cell cycle (GO:0051726);	
gene-Cesc_005865	5	Cellular Component: chloroplast (GO:0009507);	Biological Process: chloroplast-nucleus signaling pathway (GO:0010019);	Biological Process: phytochromobilin biosynthetic process (GO:0010024);	Molecular Function: phytochromobilin:ferredoxin oxidoreductase activity (GO:0050619);	Molecular Function: cobalt ion binding (GO:0050897);	
gene-Cesc_005869	5	Cellular Component: endoplasmic reticulum (GO:0005783);	Cellular Component: endoplasmic reticulum lumen (GO:0005788);	Cellular Component: plasma membrane (GO:0005886);	Biological Process: protein folding (GO:0006457);	Biological Process: obsolete pathogen-associated molecular pattern dependent induction by symbiont of host innate immune response (GO:0052033);	
gene-Cesc_005870	8	Molecular Function: DNA binding (GO:0003677);	Molecular Function: DNA-binding transcription factor activity (GO:0003700);	Cellular Component: nucleus (GO:0005634);	Biological Process: transcription, DNA-templated (GO:0006351);	Biological Process: asymmetric cell division (GO:0008356);	Cellular Component: chloroplast (GO:0009507);	Molecular Function: metal ion binding (GO:0046872);	Biological Process: root development (GO:0048364);	
gene-Cesc_005871	3	Biological Process: endonucleolytic cleavage of tetracistronic rRNA transcript (SSU-rRNA, LSU-rRNA, 4.5S-rRNA, 5S-rRNA) (GO:0002103);	Cellular Component: chloroplast (GO:0009507);	Biological Process: plastid organization (GO:0009657);	
gene-Cesc_005872	2	Molecular Function: ubiquitin-protein transferase activity (GO:0004842);	Biological Process: nodulation (GO:0009877);	
gene-Cesc_005873	11	Cellular Component: Swr1 complex (GO:0000812);	Molecular Function: DNA binding (GO:0003677);	Molecular Function: transcription corepressor activity (GO:0003714);	Cellular Component: nucleus (GO:0005634);	Biological Process: DNA repair (GO:0006281);	Biological Process: chromatin remodeling (GO:0006338);	Biological Process: transcription, DNA-templated (GO:0006351);	Cellular Component: NuA4 histone acetyltransferase complex (GO:0035267);	Biological Process: histone H4 acetylation (GO:0043967);	Biological Process: histone H2A acetylation (GO:0043968);	Biological Process: negative regulation of transcription, DNA-templated (GO:0045892);	
gene-Cesc_005876	15	Molecular Function: single-stranded DNA endodeoxyribonuclease activity (GO:0000014);	Cellular Component: nucleotide-excision repair factor 1 complex (GO:0000110);	Biological Process: meiotic mismatch repair (GO:0000710);	Biological Process: double-strand break repair via homologous recombination (GO:0000724);	Molecular Function: damaged DNA binding (GO:0003684);	Molecular Function: single-stranded DNA binding (GO:0003697);	Biological Process: nucleotide-excision repair, preincision complex assembly (GO:0006294);	Biological Process: nucleotide-excision repair, DNA incision, 5'-to lesion (GO:0006296);	Biological Process: mitotic recombination (GO:0006312);	Biological Process: non-photoreactive DNA repair (GO:0010213);	Biological Process: response to UV-B (GO:0010224);	Biological Process: response to gamma radiation (GO:0010332);	Molecular Function: 5'-flap endonuclease activity (GO:0017108);	Cellular Component: ERCC4-ERCC1 complex (GO:0070522);	Biological Process: UV-damage excision repair (GO:0070914);	
gene-Cesc_005877	2	Biological Process: flower development (GO:0009908);	Biological Process: cell differentiation (GO:0030154);	
gene-Cesc_005878	4	Cellular Component: nucleus (GO:0005634);	Biological Process: DNA-templated transcription, initiation (GO:0006352);	Biological Process: regulation of transcription, DNA-templated (GO:0006355);	Molecular Function: zinc ion binding (GO:0008270);	
gene-Cesc_005879	8	Molecular Function: L-serine ammonia-lyase activity (GO:0003941);	Molecular Function: ATP binding (GO:0005524);	Biological Process: L-serine metabolic process (GO:0006563);	Molecular Function: D-serine ammonia-lyase activity (GO:0008721);	Molecular Function: serine racemase activity (GO:0030378);	Molecular Function: protein self-association (GO:0043621);	Molecular Function: metal ion binding (GO:0046872);	Biological Process: D-serine metabolic process (GO:0070178);	
gene-Cesc_005881	4	Cellular Component: plasmodesma (GO:0009506);	Biological Process: plasmodesmata-mediated intercellular transport (GO:0010497);	Cellular Component: integral component of membrane (GO:0016021);	Biological Process: transport of virus in multicellular host (GO:0046739);	
gene-Cesc_005884	7	Molecular Function: GTP binding (GO:0005525);	Cellular Component: cytoplasm (GO:0005737);	Biological Process: tubulin complex assembly (GO:0007021);	Biological Process: small GTPase mediated signal transduction (GO:0007264);	Biological Process: embryo sac cellularization (GO:0009558);	Biological Process: embryo development ending in seed dormancy (GO:0009793);	Biological Process: endosperm development (GO:0009960);	
gene-Cesc_005885	3	Biological Process: pseudouridine synthesis (GO:0001522);	Molecular Function: RNA binding (GO:0003723);	Molecular Function: pseudouridine synthase activity (GO:0009982);	
gene-Cesc_005886	4	Molecular Function: protein serine/threonine kinase activity (GO:0004674);	Molecular Function: ATP binding (GO:0005524);	Cellular Component: chloroplast (GO:0009507);	Molecular Function: phosphotransferase activity, phosphate group as acceptor (GO:0016776);	
gene-Cesc_005887	8	Molecular Function: DNA-binding transcription factor activity (GO:0003700);	Cellular Component: nucleus (GO:0005634);	Biological Process: transcription, DNA-templated (GO:0006351);	Biological Process: response to sucrose (GO:0009744);	Biological Process: leaf morphogenesis (GO:0009965);	Molecular Function: sequence-specific DNA binding (GO:0043565);	Biological Process: cotyledon morphogenesis (GO:0048826);	Biological Process: primary root development (GO:0080022);	
gene-Cesc_005889	3	Cellular Component: nucleus (GO:0005634);	Biological Process: multicellular organism development (GO:0007275);	Molecular Function: metal ion binding (GO:0046872);	
gene-Cesc_005891	7	Cellular Component: endoplasmic reticulum (GO:0005783);	Cellular Component: signal peptidase complex (GO:0005787);	Biological Process: signal peptide processing (GO:0006465);	Molecular Function: peptidase activity (GO:0008233);	Cellular Component: integral component of membrane (GO:0016021);	Cellular Component: organelle membrane (GO:0031090);	Biological Process: protein targeting to ER (GO:0045047);	
gene-Cesc_005892	1	Biological Process: protein ubiquitination (GO:0016567);	
gene-Cesc_005894	6	Cellular Component: mitochondrion (GO:0005739);	Molecular Function: UDP-3-O-[3-hydroxymyristoyl] N-acetylglucosamine deacetylase activity (GO:0008759);	Biological Process: lipid A biosynthetic process (GO:0009245);	Molecular Function: metal ion binding (GO:0046872);	Molecular Function: UDP-3-O-acyl-N-acetylglucosamine deacetylase activity (GO:0103117);	Biological Process: lipid X metabolic process (GO:2001289);	
gene-Cesc_005897	4	Molecular Function: catalytic activity (GO:0003824);	Biological Process: response to heat (GO:0009408);	Biological Process: heat acclimation (GO:0010286);	Biological Process: post-transcriptional regulation of gene expression (GO:0010608);	
gene-Cesc_005898	5	Molecular Function: DNA binding (GO:0003677);	Molecular Function: DNA-binding transcription factor activity (GO:0003700);	Cellular Component: nucleus (GO:0005634);	Biological Process: transcription, DNA-templated (GO:0006351);	Biological Process: regulation of transcription, DNA-templated (GO:0006355);	
gene-Cesc_005899	6	Molecular Function: DNA-binding transcription factor activity (GO:0003700);	Cellular Component: nucleus (GO:0005634);	Biological Process: regulation of transcription, DNA-templated (GO:0006355);	Molecular Function: sequence-specific DNA binding (GO:0043565);	Molecular Function: protein self-association (GO:0043621);	Biological Process: regulation of photoperiodism, flowering (GO:2000028);	
gene-Cesc_005900	9	Biological Process: autophagy (GO:0006914);	Biological Process: cellular response to nitrogen starvation (GO:0006995);	Cellular Component: integral component of membrane (GO:0016021);	Molecular Function: ligase activity (GO:0016874);	Biological Process: defense response to bacterium (GO:0042742);	Biological Process: cellular pigment accumulation (GO:0043482);	Biological Process: defense response to fungus (GO:0050832);	Biological Process: response to carbon starvation (GO:0090549);	Biological Process: positive regulation of autophagosome assembly (GO:2000786);	
gene-Cesc_005901	2	Biological Process: negative regulation of cell population proliferation (GO:0008285);	Biological Process: lateral root morphogenesis (GO:0010102);	
gene-Cesc_005903	5	Cellular Component: peroxisome (GO:0005777);	Cellular Component: cytosol (GO:0005829);	Molecular Function: 8-amino-7-oxononanoate synthase activity (GO:0008710);	Biological Process: biotin biosynthetic process (GO:0009102);	Molecular Function: pyridoxal phosphate binding (GO:0030170);	
gene-Cesc_005906	3	Cellular Component: nucleus (GO:0005634);	Biological Process: regulation of transcription, DNA-templated (GO:0006355);	Molecular Function: zinc ion binding (GO:0008270);	
gene-Cesc_005907	3	Biological Process: regulation of cyclin-dependent protein serine/threonine kinase activity (GO:0000079);	Biological Process: cell cycle (GO:0007049);	Biological Process: cell division (GO:0051301);	
gene-Cesc_005909	3	Cellular Component: integral component of membrane (GO:0016021);	Molecular Function: heme binding (GO:0020037);	Molecular Function: metal ion binding (GO:0046872);	
gene-Cesc_005911	4	Cellular Component: chloroplast (GO:0009507);	Cellular Component: chloroplast thylakoid membrane (GO:0009535);	Cellular Component: thylakoid (GO:0009579);	Cellular Component: plastoglobule (GO:0010287);	
gene-Cesc_005912	2	Biological Process: transcription, DNA-templated (GO:0006351);	Biological Process: regulation of transcription, DNA-templated (GO:0006355);	
gene-Cesc_005913	5	Molecular Function: structural constituent of ribosome (GO:0003735);	Cellular Component: ribosome (GO:0005840);	Biological Process: translation (GO:0006412);	Cellular Component: chloroplast (GO:0009507);	Molecular Function: rRNA binding (GO:0019843);	
gene-Cesc_005915	12	Molecular Function: protein serine/threonine kinase activity (GO:0004674);	Molecular Function: obsolete signal transducer, downstream of receptor, with serine/threonine kinase activity (GO:0004702);	Molecular Function: MAP kinase kinase kinase activity (GO:0004709);	Molecular Function: ATP binding (GO:0005524);	Cellular Component: cytosol (GO:0005829);	Cellular Component: plasma membrane (GO:0005886);	Biological Process: response to chitin (GO:0010200);	Biological Process: obsolete MAPK cascade involved in innate immune response (GO:0035420);	Biological Process: protein autophosphorylation (GO:0046777);	Biological Process: cellular response to chitin (GO:0071323);	Biological Process: regulation of defense response to fungus (GO:1900150);	Biological Process: regulation of defense response by callose deposition (GO:2000071);	
gene-Cesc_005916	4	Cellular Component: nucleus (GO:0005634);	Biological Process: transcription, DNA-templated (GO:0006351);	Biological Process: regulation of transcription, DNA-templated (GO:0006355);	Molecular Function: methyl-CpG binding (GO:0008327);	
gene-Cesc_005920	11	Molecular Function: cysteine-type endopeptidase activity (GO:0004197);	Cellular Component: extracellular space (GO:0005615);	Cellular Component: lysosome (GO:0005764);	Biological Process: aging (GO:0007568);	Biological Process: response to ethylene (GO:0009723);	Biological Process: response to abscisic acid (GO:0009737);	Biological Process: response to gibberellin (GO:0009739);	Biological Process: leaf senescence (GO:0010150);	Cellular Component: senescence-associated vacuole (GO:0010282);	Biological Process: programmed cell death involved in cell development (GO:0010623);	Biological Process: proteolysis involved in cellular protein catabolic process (GO:0051603);	
gene-Cesc_005924	2	Molecular Function: nucleic acid binding (GO:0003676);	Biological Process: gene silencing by RNA (GO:0031047);	
gene-Cesc_005925	4	Cellular Component: nucleus (GO:0005634);	Cellular Component: chloroplast (GO:0009507);	Cellular Component: plastid (GO:0009536);	Cellular Component: chloroplast stroma (GO:0009570);	
gene-Cesc_005927	17	Molecular Function: ferroxidase activity (GO:0004322);	Cellular Component: mitochondrion (GO:0005739);	Biological Process: heme biosynthetic process (GO:0006783);	Biological Process: ion transport (GO:0006811);	Biological Process: cellular iron ion homeostasis (GO:0006879);	Biological Process: response to oxidative stress (GO:0006979);	Biological Process: mitochondrion organization (GO:0007005);	Molecular Function: ferrous iron binding (GO:0008198);	Molecular Function: ferric iron binding (GO:0008199);	Biological Process: aerobic respiration (GO:0009060);	Cellular Component: chloroplast (GO:0009507);	Biological Process: iron incorporation into metallo-sulfur cluster (GO:0018283);	Biological Process: cellular response to oxidative stress (GO:0034599);	Molecular Function: iron chaperone activity (GO:0034986);	Biological Process: response to hydrogen peroxide (GO:0042542);	Molecular Function: 2 iron, 2 sulfur cluster binding (GO:0051537);	Biological Process: regulation of iron-sulfur cluster assembly (GO:1903329);	
gene-Cesc_005928	6	Molecular Function: GTPase activity (GO:0003924);	Molecular Function: structural constituent of cytoskeleton (GO:0005200);	Molecular Function: GTP binding (GO:0005525);	Cellular Component: cytoplasm (GO:0005737);	Cellular Component: microtubule (GO:0005874);	Biological Process: microtubule-based process (GO:0007017);	
gene-Cesc_005932	5	Molecular Function: pyruvate dehydrogenase (acetyl-transferring) activity (GO:0004739);	Biological Process: acetyl-CoA biosynthetic process from pyruvate (GO:0006086);	Biological Process: glycolytic process (GO:0006096);	Cellular Component: chloroplast stroma (GO:0009570);	Cellular Component: chloroplast envelope (GO:0009941);	
gene-Cesc_005933	17	Cellular Component: chromosome, centromeric region (GO:0000775);	Cellular Component: condensed chromosome, centromeric region (GO:0000780);	Molecular Function: ATP binding (GO:0005524);	Cellular Component: nucleus (GO:0005634);	Cellular Component: spindle (GO:0005819);	Cellular Component: spindle microtubule (GO:0005876);	Biological Process: mitotic spindle organization (GO:0007052);	Biological Process: chromosome segregation (GO:0007059);	Biological Process: histone phosphorylation (GO:0016572);	Cellular Component: chromosome passenger complex (GO:0032133);	Biological Process: regulation of cytokinesis (GO:0032465);	Molecular Function: histone kinase activity (H3-S10 specific) (GO:0035175);	Biological Process: histone H3-S10 phosphorylation (GO:0043987);	Biological Process: histone H3-S28 phosphorylation (GO:0043988);	Molecular Function: histone kinase activity (H3-S28 specific) (GO:0044022);	Cellular Component: perinuclear region of cytoplasm (GO:0048471);	Cellular Component: spindle midzone (GO:0051233);	
gene-Cesc_005937	7	Molecular Function: RNA polymerase II transcription regulatory region sequence-specific DNA binding (GO:0000977);	Molecular Function: DNA-binding transcription factor activity (GO:0003700);	Cellular Component: nucleus (GO:0005634);	Biological Process: transcription, DNA-templated (GO:0006351);	Biological Process: regulation of transcription by RNA polymerase II (GO:0006357);	Biological Process: post-embryonic development (GO:0009791);	Molecular Function: metal ion binding (GO:0046872);	
gene-Cesc_005938	6	Biological Process: transport (GO:0006810);	Molecular Function: NADH dehydrogenase (ubiquinone) activity (GO:0008137);	Cellular Component: chloroplast thylakoid membrane (GO:0009535);	Cellular Component: integral component of membrane (GO:0016021);	Biological Process: ATP synthesis coupled electron transport (GO:0042773);	Molecular Function: quinone binding (GO:0048038);	
gene-Cesc_005941	2	Molecular Function: serine-type endopeptidase inhibitor activity (GO:0004867);	Cellular Component: extracellular space (GO:0005615);	
gene-Cesc_005942	13	Molecular Function: G protein-coupled receptor activity (GO:0004930);	Molecular Function: GTPase activator activity (GO:0005096);	Cellular Component: nucleus (GO:0005634);	Cellular Component: plasma membrane (GO:0005886);	Biological Process: response to water deprivation (GO:0009414);	Biological Process: response to abscisic acid (GO:0009737);	Biological Process: response to glucose (GO:0009749);	Biological Process: negative regulation of signal transduction (GO:0009968);	Cellular Component: endosome membrane (GO:0010008);	Biological Process: sugar mediated signaling pathway (GO:0010182);	Cellular Component: integral component of membrane (GO:0016021);	Biological Process: regulation of cell population proliferation (GO:0042127);	Biological Process: positive regulation of GTPase activity (GO:0043547);	
gene-Cesc_005945	6	Molecular Function: polygalacturonase activity (GO:0004650);	Cellular Component: extracellular region (GO:0005576);	Cellular Component: cell wall (GO:0005618);	Biological Process: carbohydrate metabolic process (GO:0005975);	Biological Process: fruit ripening (GO:0009835);	Biological Process: cell wall organization (GO:0071555);	
gene-Cesc_005946	6	Molecular Function: polygalacturonase activity (GO:0004650);	Cellular Component: extracellular region (GO:0005576);	Cellular Component: cell wall (GO:0005618);	Biological Process: carbohydrate metabolic process (GO:0005975);	Biological Process: fruit ripening (GO:0009835);	Biological Process: cell wall organization (GO:0071555);	
gene-Cesc_005949	6	Molecular Function: prephenate dehydratase activity (GO:0004664);	Biological Process: L-phenylalanine biosynthetic process (GO:0009094);	Cellular Component: chloroplast (GO:0009507);	Cellular Component: chloroplast stroma (GO:0009570);	Molecular Function: amino acid binding (GO:0016597);	Molecular Function: arogenate dehydratase activity (GO:0047769);	
gene-Cesc_005951	5	Cellular Component: plasma membrane (GO:0005886);	Cellular Component: plasmodesma (GO:0009506);	Cellular Component: integral component of membrane (GO:0016021);	Molecular Function: glycosyltransferase activity (GO:0016757);	Biological Process: plant organ development (GO:0099402);	
gene-Cesc_005952	5	Molecular Function: DNA binding (GO:0003677);	Cellular Component: nucleus (GO:0005634);	Biological Process: transcription, DNA-templated (GO:0006351);	Biological Process: regulation of transcription, DNA-templated (GO:0006355);	Molecular Function: zinc ion binding (GO:0008270);	
gene-Cesc_005953	3	Molecular Function: nuclease activity (GO:0004518);	Cellular Component: nucleus (GO:0005634);	Molecular Function: metal ion binding (GO:0046872);	
gene-Cesc_005954	1	Cellular Component: extracellular region (GO:0005576);	
gene-Cesc_005957	3	Cellular Component: cytoplasm (GO:0005737);	Molecular Function: UFM1 transferase activity (GO:0071568);	Biological Process: protein K69-linked ufmylation (GO:1990592);	
gene-Cesc_005959	6	Molecular Function: obsolete signal transducer activity (GO:0004871);	Cellular Component: plasmodesma (GO:0009506);	Cellular Component: chloroplast (GO:0009507);	Cellular Component: integral component of membrane (GO:0016021);	Cellular Component: anchored component of plasma membrane (GO:0046658);	Biological Process: defense response to virus (GO:0051607);	
gene-Cesc_005961	9	Cellular Component: chromatin (GO:0000785);	Molecular Function: transcription cis-regulatory region binding (GO:0000976);	Cellular Component: nucleus (GO:0005634);	Biological Process: transcription, DNA-templated (GO:0006351);	Biological Process: regulation of transcription, DNA-templated (GO:0006355);	Molecular Function: histone H3-methyl-lysine-9 demethylase activity (GO:0032454);	Molecular Function: metal ion binding (GO:0046872);	Molecular Function: dioxygenase activity (GO:0051213);	Biological Process: obsolete negative regulation of gene silencing (GO:0060969);	
gene-Cesc_005962	5	Biological Process: phosphorelay signal transduction system (GO:0000160);	Cellular Component: intracellular anatomical structure (GO:0005622);	Biological Process: transcription, DNA-templated (GO:0006351);	Biological Process: regulation of transcription, DNA-templated (GO:0006355);	Biological Process: cytokinin-activated signaling pathway (GO:0009736);	
gene-Cesc_005965	11	Biological Process: double-strand break repair via homologous recombination (GO:0000724);	Molecular Function: DNA binding (GO:0003677);	Cellular Component: nucleus (GO:0005634);	Cellular Component: chromosome (GO:0005694);	Cellular Component: cytoplasm (GO:0005737);	Biological Process: DNA replication (GO:0006260);	Biological Process: base-excision repair (GO:0006284);	Molecular Function: four-way junction helicase activity (GO:0009378);	Biological Process: protein ubiquitination (GO:0016567);	Biological Process: DNA duplex unwinding (GO:0032508);	Molecular Function: 3'-5' DNA helicase activity (GO:0043140);	
gene-Cesc_005966	8	Molecular Function: ATP binding (GO:0005524);	Cellular Component: cytoplasm (GO:0005737);	Cellular Component: kinesin complex (GO:0005871);	Cellular Component: microtubule (GO:0005874);	Biological Process: microtubule-based movement (GO:0007018);	Biological Process: protein localization (GO:0008104);	Molecular Function: plus-end-directed microtubule motor activity (GO:0008574);	Biological Process: cytoskeleton-dependent intracellular transport (GO:0030705);	
gene-Cesc_005967	5	Molecular Function: cysteine-type endopeptidase activity (GO:0004197);	Cellular Component: extracellular space (GO:0005615);	Cellular Component: lysosome (GO:0005764);	Cellular Component: cytosol (GO:0005829);	Biological Process: proteolysis involved in cellular protein catabolic process (GO:0051603);	
gene-Cesc_005968	3	Molecular Function: cellulase activity (GO:0008810);	Biological Process: fruit ripening (GO:0009835);	Biological Process: cellulose catabolic process (GO:0030245);	
gene-Cesc_005972	8	Molecular Function: procollagen-proline 4-dioxygenase activity (GO:0004656);	Molecular Function: iron ion binding (GO:0005506);	Cellular Component: endosome (GO:0005768);	Cellular Component: endoplasmic reticulum membrane (GO:0005789);	Cellular Component: Golgi apparatus (GO:0005794);	Cellular Component: trans-Golgi network (GO:0005802);	Cellular Component: integral component of membrane (GO:0016021);	Molecular Function: L-ascorbic acid binding (GO:0031418);	
gene-Cesc_005973	5	Molecular Function: DNA binding (GO:0003677);	Molecular Function: DNA-directed 5'-3' RNA polymerase activity (GO:0003899);	Cellular Component: RNA polymerase II, core complex (GO:0005665);	Biological Process: transcription by RNA polymerase II (GO:0006366);	Molecular Function: metal ion binding (GO:0046872);	
gene-Cesc_005975	2	Molecular Function: ammonium transmembrane transporter activity (GO:0008519);	Cellular Component: integral component of membrane (GO:0016021);	
gene-Cesc_005977	5	Molecular Function: ATP binding (GO:0005524);	Cellular Component: plasma membrane (GO:0005886);	Biological Process: signal transduction (GO:0007165);	Biological Process: plant-type hypersensitive response (GO:0009626);	Molecular Function: ADP binding (GO:0043531);	
gene-Cesc_005978	6	Cellular Component: endoplasmic reticulum (GO:0005783);	Cellular Component: endoplasmic reticulum membrane (GO:0005789);	Biological Process: protein transport (GO:0015031);	Cellular Component: COPII-coated ER to Golgi transport vesicle (GO:0030134);	Cellular Component: COPI-coated Golgi to ER transport vesicle (GO:0030142);	Biological Process: Golgi vesicle transport (GO:0048193);	
gene-Cesc_005979	3	Molecular Function: ATP binding (GO:0005524);	Cellular Component: chloroplast (GO:0009507);	Biological Process: protein refolding (GO:0042026);	
gene-Cesc_005980	2	Cellular Component: nucleus (GO:0005634);	Biological Process: protein ubiquitination (GO:0016567);	
gene-Cesc_005983	4	Cellular Component: chloroplast stroma (GO:0009570);	Biological Process: abscisic acid biosynthetic process (GO:0009688);	Molecular Function: 9-cis-epoxycarotenoid dioxygenase activity (GO:0045549);	Molecular Function: metal ion binding (GO:0046872);	
gene-Cesc_005984	4	Molecular Function: protein serine/threonine kinase activity (GO:0004674);	Molecular Function: ATP binding (GO:0005524);	Cellular Component: plasma membrane (GO:0005886);	Cellular Component: integral component of membrane (GO:0016021);	
gene-Cesc_005985	10	Molecular Function: protein serine/threonine kinase activity (GO:0004674);	Molecular Function: ATP binding (GO:0005524);	Cellular Component: nucleus (GO:0005634);	Cellular Component: endoplasmic reticulum membrane (GO:0005789);	Cellular Component: plasma membrane (GO:0005886);	Biological Process: defense response (GO:0006952);	Cellular Component: integral component of membrane (GO:0016021);	Biological Process: positive regulation of defense response (GO:0031349);	Biological Process: protein autophosphorylation (GO:0046777);	Biological Process: positive regulation of defense response to bacterium (GO:1900426);	
gene-Cesc_005987	9	Molecular Function: structural molecule activity (GO:0005198);	Cellular Component: cytosol (GO:0005829);	Cellular Component: plasma membrane (GO:0005886);	Biological Process: intracellular protein transport (GO:0006886);	Cellular Component: clathrin vesicle coat (GO:0030125);	Cellular Component: clathrin coat of trans-Golgi network vesicle (GO:0030130);	Cellular Component: clathrin coat of coated pit (GO:0030132);	Molecular Function: clathrin heavy chain binding (GO:0032050);	Biological Process: clathrin-dependent endocytosis (GO:0072583);	
gene-Cesc_005989	12	Molecular Function: ATP binding (GO:0005524);	Cellular Component: cytoplasm (GO:0005737);	Cellular Component: cytosol (GO:0005829);	Cellular Component: chaperonin-containing T-complex (GO:0005832);	Biological Process: protein folding (GO:0006457);	Biological Process: 'de novo' protein folding (GO:0006458);	Cellular Component: plasmodesma (GO:0009506);	Cellular Component: membrane (GO:0016020);	Molecular Function: protein folding chaperone (GO:0044183);	Biological Process: positive regulation of transport (GO:0051050);	Molecular Function: unfolded protein binding (GO:0051082);	Biological Process: chaperone-mediated protein folding (GO:0061077);	
gene-Cesc_005990	12	Molecular Function: calcium ion binding (GO:0005509);	Molecular Function: phospholipid binding (GO:0005543);	Molecular Function: calcium-dependent phospholipid binding (GO:0005544);	Biological Process: response to heat (GO:0009408);	Biological Process: response to cold (GO:0009409);	Biological Process: response to water deprivation (GO:0009414);	Biological Process: pollen development (GO:0009555);	Biological Process: response to red or far red light (GO:0009639);	Biological Process: response to salt stress (GO:0009651);	Biological Process: pollen germination (GO:0009846);	Biological Process: pollen tube growth (GO:0009860);	Molecular Function: actin filament binding (GO:0051015);	
gene-Cesc_005991	4	Cellular Component: Golgi membrane (GO:0000139);	Molecular Function: acetylglucosaminyltransferase activity (GO:0008375);	Molecular Function: glucuronosyltransferase activity (GO:0015020);	Cellular Component: integral component of membrane (GO:0016021);	
gene-Cesc_005992	4	Molecular Function: DNA binding (GO:0003677);	Cellular Component: nucleus (GO:0005634);	Biological Process: transcription, DNA-templated (GO:0006351);	Biological Process: regulation of transcription, DNA-templated (GO:0006355);	
gene-Cesc_005993	1	Molecular Function: ATP binding (GO:0005524);	
gene-Cesc_005996	11	Molecular Function: nucleotide binding (GO:0000166);	Molecular Function: endonuclease activity (GO:0004519);	Cellular Component: mitochondrion (GO:0005739);	Molecular Function: zinc ion binding (GO:0008270);	Biological Process: RNA modification (GO:0009451);	Biological Process: sterol metabolic process (GO:0016125);	Biological Process: isopentenyl diphosphate biosynthetic process, mevalonate pathway (GO:0019287);	Biological Process: isopentenyl diphosphate biosynthetic process, methylerythritol 4-phosphate pathway (GO:0019288);	Molecular Function: poly(G) binding (GO:0034046);	Biological Process: root development (GO:0048364);	Biological Process: regulation of catalytic activity (GO:0050790);	
gene-Cesc_005997	8	Molecular Function: superoxide dismutase activity (GO:0004784);	Molecular Function: copper ion binding (GO:0005507);	Cellular Component: cytoplasm (GO:0005737);	Molecular Function: zinc ion binding (GO:0008270);	Cellular Component: chloroplast stroma (GO:0009570);	Molecular Function: superoxide dismutase copper chaperone activity (GO:0016532);	Biological Process: removal of superoxide radicals (GO:0019430);	Biological Process: metal ion transport (GO:0030001);	
gene-Cesc_005999	4	Cellular Component: endoplasmic reticulum membrane (GO:0005789);	Cellular Component: integral component of membrane (GO:0016021);	Biological Process: sphingolipid biosynthetic process (GO:0030148);	Molecular Function: 3-dehydrosphinganine reductase activity (GO:0047560);	
gene-Cesc_006000	4	Biological Process: sulfur compound metabolic process (GO:0006790);	Molecular Function: 3'(2'),5'-bisphosphate nucleotidase activity (GO:0008441);	Biological Process: phosphatidylinositol phosphate biosynthetic process (GO:0046854);	Molecular Function: metal ion binding (GO:0046872);	
gene-Cesc_006001	12	Molecular Function: cystathionine gamma-synthase activity (GO:0003962);	Molecular Function: cystathionine gamma-lyase activity (GO:0004123);	Cellular Component: cytosol (GO:0005829);	Biological Process: cellular response to sulfate starvation (GO:0009970);	Molecular Function: methionine gamma-lyase activity (GO:0018826);	Biological Process: cysteine biosynthetic process via cystathionine (GO:0019343);	Biological Process: transsulfuration (GO:0019346);	Biological Process: methionine catabolic process via 2-oxobutanoate (GO:0019458);	Molecular Function: pyridoxal phosphate binding (GO:0030170);	Biological Process: cellular response to water deprivation (GO:0042631);	Biological Process: protein homotetramerization (GO:0051289);	Biological Process: 'de novo' L-methionine biosynthetic process (GO:0071266);	
gene-Cesc_006002	5	Molecular Function: DNA binding (GO:0003677);	Cellular Component: nucleus (GO:0005634);	Biological Process: transcription, DNA-templated (GO:0006351);	Biological Process: regulation of transcription, DNA-templated (GO:0006355);	Molecular Function: metal ion binding (GO:0046872);	
gene-Cesc_006004	7	Molecular Function: calcium ion binding (GO:0005509);	Biological Process: response to cold (GO:0009409);	Cellular Component: chloroplast thylakoid membrane (GO:0009535);	Cellular Component: photosystem II oxygen evolving complex (GO:0009654);	Biological Process: photosynthetic electron transport chain (GO:0009767);	Cellular Component: extrinsic component of membrane (GO:0019898);	Molecular Function: electron transporter, transferring electrons within the cyclic electron transport pathway of photosynthesis activity (GO:0045156);	
gene-Cesc_006005	20	Molecular Function: ornithine-oxo-acid transaminase activity (GO:0004587);	Cellular Component: mitochondrial matrix (GO:0005759);	Biological Process: ornithine catabolic process (GO:0006593);	Biological Process: response to oxidative stress (GO:0006979);	Molecular Function: zinc ion binding (GO:0008270);	Biological Process: response to heat (GO:0009408);	Biological Process: response to flooding (GO:0009413);	Biological Process: response to water deprivation (GO:0009414);	Biological Process: response to salt stress (GO:0009651);	Biological Process: response to auxin (GO:0009733);	Biological Process: response to abscisic acid (GO:0009737);	Biological Process: response to brassinosteroid (GO:0009741);	Biological Process: response to jasmonic acid (GO:0009753);	Biological Process: defense response to bacterium (GO:0009816);	Biological Process: arginine catabolic process to glutamate (GO:0019544);	Molecular Function: pyridoxal phosphate binding (GO:0030170);	Biological Process: hyperosmotic salinity response (GO:0042538);	Molecular Function: identical protein binding (GO:0042802);	Biological Process: mitochondrion localization (GO:0051646);	Biological Process: L-proline biosynthetic process (GO:0055129);	
gene-Cesc_006006	5	Molecular Function: structural constituent of ribosome (GO:0003735);	Cellular Component: ribosome (GO:0005840);	Biological Process: translation (GO:0006412);	Cellular Component: chloroplast (GO:0009507);	Molecular Function: rRNA binding (GO:0019843);	
gene-Cesc_006007	6	Molecular Function: 4-hydroxyphenylpyruvate dioxygenase activity (GO:0003868);	Cellular Component: cytoplasm (GO:0005737);	Biological Process: L-phenylalanine catabolic process (GO:0006559);	Biological Process: tyrosine catabolic process (GO:0006572);	Molecular Function: identical protein binding (GO:0042802);	Molecular Function: metal ion binding (GO:0046872);	
gene-Cesc_006008	4	Molecular Function: zinc ion binding (GO:0008270);	Cellular Component: integral component of membrane (GO:0016021);	Biological Process: proteasome-mediated ubiquitin-dependent protein catabolic process (GO:0043161);	Molecular Function: ubiquitin protein ligase activity (GO:0061630);	
gene-Cesc_006010	4	Cellular Component: endoplasmic reticulum membrane (GO:0005789);	Cellular Component: integral component of membrane (GO:0016021);	Molecular Function: protein-cysteine S-palmitoyltransferase activity (GO:0019706);	Cellular Component: cytoplasmic vesicle membrane (GO:0030659);	
gene-Cesc_006011	5	Molecular Function: structural constituent of ribosome (GO:0003735);	Cellular Component: ribosome (GO:0005840);	Biological Process: translation (GO:0006412);	Cellular Component: chloroplast (GO:0009507);	Molecular Function: rRNA binding (GO:0019843);	
gene-Cesc_006012	2	Cellular Component: plasma membrane (GO:0005886);	Biological Process: abscisic acid-activated signaling pathway (GO:0009738);	
gene-Cesc_006015	3	Cellular Component: chloroplast (GO:0009507);	Cellular Component: chloroplast stroma (GO:0009570);	Biological Process: obsolete chloroplast ribulose bisphosphate carboxylase complex biogenesis (GO:0080158);	
gene-Cesc_006017	11	Molecular Function: RNA polymerase II transcription regulatory region sequence-specific DNA binding (GO:0000977);	Molecular Function: RNA polymerase II-specific DNA-binding transcription factor binding (GO:0001085);	Molecular Function: DNA-binding transcription activator activity, RNA polymerase II-specific (GO:0001228);	Molecular Function: chromatin binding (GO:0003682);	Molecular Function: DNA-binding transcription factor activity (GO:0003700);	Cellular Component: nucleus (GO:0005634);	Cellular Component: transcription regulator complex (GO:0005667);	Biological Process: circadian rhythm (GO:0007623);	Molecular Function: zinc ion binding (GO:0008270);	Biological Process: response to light stimulus (GO:0009416);	Biological Process: cell differentiation (GO:0030154);	
gene-Cesc_006019	11	Cellular Component: vacuole (GO:0005773);	Cellular Component: endoplasmic reticulum (GO:0005783);	Biological Process: biosynthetic process (GO:0009058);	Biological Process: response to wounding (GO:0009611);	Biological Process: response to virus (GO:0009615);	Biological Process: response to fungus (GO:0009620);	Biological Process: response to ethylene (GO:0009723);	Biological Process: response to salicylic acid (GO:0009751);	Biological Process: response to jasmonic acid (GO:0009753);	Cellular Component: membrane (GO:0016020);	Molecular Function: hydrolase activity, acting on ester bonds (GO:0016788);	
gene-Cesc_006021	12	Cellular Component: nucleolus (GO:0005730);	Biological Process: telomere maintenance via telomerase (GO:0007004);	Biological Process: polar nucleus fusion (GO:0010197);	Cellular Component: Cajal body (GO:0015030);	Biological Process: rRNA pseudouridine synthesis (GO:0031118);	Biological Process: snRNA pseudouridine synthesis (GO:0031120);	Cellular Component: box H/ACA snoRNP complex (GO:0031429);	Molecular Function: box H/ACA snoRNA binding (GO:0034513);	Molecular Function: telomerase RNA binding (GO:0070034);	Cellular Component: box H/ACA scaRNP complex (GO:0072589);	Cellular Component: box H/ACA telomerase RNP complex (GO:0090661);	Biological Process: positive regulation of telomerase RNA localization to Cajal body (GO:1904874);	
gene-Cesc_006024	9	Molecular Function: ATP binding (GO:0005524);	Cellular Component: cytoplasm (GO:0005737);	Cellular Component: plasma membrane (GO:0005886);	Biological Process: defense response (GO:0006952);	Biological Process: signal transduction (GO:0007165);	Biological Process: plant-type hypersensitive response (GO:0009626);	Biological Process: detection of bacterium (GO:0016045);	Biological Process: defense response to bacterium (GO:0042742);	Molecular Function: ADP binding (GO:0043531);	
gene-Cesc_006027	5	Cellular Component: extracellular region (GO:0005576);	Biological Process: guard cell differentiation (GO:0010052);	Biological Process: stomatal complex development (GO:0010374);	Biological Process: stomatal complex patterning (GO:0010375);	Biological Process: negative regulation of stomatal complex development (GO:2000122);	
gene-Cesc_006034	6	Molecular Function: cytochrome-c oxidase activity (GO:0004129);	Cellular Component: mitochondrion (GO:0005739);	Cellular Component: mitochondrial respiratory chain complex IV (GO:0005751);	Biological Process: mitochondrial electron transport, cytochrome c to oxygen (GO:0006123);	Biological Process: aerobic respiration (GO:0009060);	Molecular Function: enzyme regulator activity (GO:0030234);	
gene-Cesc_006037	3	Biological Process: negative regulation of cell population proliferation (GO:0008285);	Cellular Component: integral component of membrane (GO:0016021);	Biological Process: pollen sperm cell differentiation (GO:0048235);	
gene-Cesc_006042	4	Molecular Function: cytoskeletal motor activity (GO:0003774);	Molecular Function: ATP binding (GO:0005524);	Cellular Component: unconventional myosin complex (GO:0016461);	Biological Process: actin filament-based movement (GO:0030048);	
gene-Cesc_006043	4	Molecular Function: RNA binding (GO:0003723);	Cellular Component: nucleus (GO:0005634);	Cellular Component: cytoplasm (GO:0005737);	Biological Process: regulation of translation (GO:0006417);	
gene-Cesc_006045	2	Cellular Component: plasma membrane (GO:0005886);	Cellular Component: integral component of membrane (GO:0016021);	
gene-Cesc_006046	9	Molecular Function: protein serine/threonine kinase activity (GO:0004674);	Molecular Function: ATP binding (GO:0005524);	Cellular Component: nucleus (GO:0005634);	Cellular Component: cytoplasm (GO:0005737);	Biological Process: regulation of cell shape (GO:0008360);	Biological Process: gibberellic acid mediated signaling pathway (GO:0009740);	Biological Process: flower development (GO:0009908);	Biological Process: peptidyl-serine phosphorylation (GO:0018105);	Biological Process: regulation of growth (GO:0040008);	
gene-Cesc_006047	19	Molecular Function: DNA binding (GO:0003677);	Molecular Function: RNA binding (GO:0003723);	Molecular Function: mRNA binding (GO:0003729);	Molecular Function: endonuclease activity (GO:0004519);	Molecular Function: endoribonuclease activity (GO:0004521);	Molecular Function: calmodulin binding (GO:0005516);	Cellular Component: nucleus (GO:0005634);	Cellular Component: cytoplasm (GO:0005737);	Cellular Component: mRNA cleavage and polyadenylation specificity factor complex (GO:0005847);	Biological Process: mRNA polyadenylation (GO:0006378);	Biological Process: RNA processing (GO:0006396);	Biological Process: response to oxidative stress (GO:0006979);	Biological Process: plant-type hypersensitive response (GO:0009626);	Biological Process: mRNA 3'-end processing (GO:0031124);	Biological Process: positive regulation of plant-type hypersensitive response (GO:0034052);	Biological Process: positive regulation of programmed cell death (GO:0043068);	Molecular Function: metal ion binding (GO:0046872);	Biological Process: regulation of mRNA polyadenylation (GO:1900363);	Biological Process: regulation of salicylic acid mediated signaling pathway (GO:2000031);	
gene-Cesc_006048	5	Biological Process: snoRNA guided rRNA pseudouridine synthesis (GO:0000454);	Cellular Component: nucleolus (GO:0005730);	Cellular Component: chloroplast thylakoid membrane (GO:0009535);	Cellular Component: box H/ACA snoRNP complex (GO:0031429);	Molecular Function: box H/ACA snoRNA binding (GO:0034513);	
gene-Cesc_006052	4	Cellular Component: extracellular region (GO:0005576);	Cellular Component: cell wall (GO:0005618);	Biological Process: plant-type cell wall organization (GO:0009664);	Cellular Component: membrane (GO:0016020);	
gene-Cesc_006053	12	Molecular Function: copper ion binding (GO:0005507);	Cellular Component: cell wall (GO:0005618);	Cellular Component: vacuolar membrane (GO:0005774);	Cellular Component: plasma membrane (GO:0005886);	Cellular Component: plant-type cell wall (GO:0009505);	Cellular Component: plasmodesma (GO:0009506);	Biological Process: cell tip growth (GO:0009932);	Cellular Component: membrane (GO:0016020);	Molecular Function: oxidoreductase activity, acting on metal ions (GO:0016722);	Cellular Component: anchored component of membrane (GO:0031225);	Cellular Component: anchored component of plasma membrane (GO:0046658);	Cellular Component: apoplast (GO:0048046);	
gene-Cesc_006056	6	Cellular Component: nucleus (GO:0005634);	Biological Process: multicellular organism development (GO:0007275);	Biological Process: auxin-activated signaling pathway (GO:0009734);	Biological Process: regulation of seed germination (GO:0010029);	Biological Process: regulation of growth (GO:0040008);	Biological Process: positive regulation of leaf senescence (GO:1900057);	
gene-Cesc_006057	5	Molecular Function: aconitate hydratase activity (GO:0003994);	Cellular Component: cytoplasm (GO:0005737);	Biological Process: glyoxylate cycle (GO:0006097);	Molecular Function: metal ion binding (GO:0046872);	Molecular Function: 4 iron, 4 sulfur cluster binding (GO:0051539);	
gene-Cesc_006059	11	Cellular Component: nucleus (GO:0005634);	Biological Process: nucleosome assembly (GO:0006334);	Biological Process: transcription, DNA-templated (GO:0006351);	Biological Process: regulation of transcription, DNA-templated (GO:0006355);	Biological Process: multicellular organism development (GO:0007275);	Molecular Function: zinc ion binding (GO:0008270);	Biological Process: response to heat (GO:0009408);	Biological Process: regulation of gene expression, epigenetic (GO:0040029);	Molecular Function: histone binding (GO:0042393);	Biological Process: positive regulation of cellular response to heat (GO:1900036);	Molecular Function: promoter-specific chromatin binding (GO:1990841);	
gene-Cesc_006060	4	Molecular Function: nucleotide binding (GO:0000166);	Molecular Function: mRNA binding (GO:0003729);	Cellular Component: nucleus (GO:0005634);	Biological Process: mRNA processing (GO:0006397);	
gene-Cesc_006061	3	Molecular Function: glycerone kinase activity (GO:0004371);	Molecular Function: ATP binding (GO:0005524);	Biological Process: glycerol metabolic process (GO:0006071);	
gene-Cesc_006062	5	Molecular Function: zinc ion transmembrane transporter activity (GO:0005385);	Cellular Component: endoplasmic reticulum (GO:0005783);	Biological Process: cellular zinc ion homeostasis (GO:0006882);	Cellular Component: integral component of membrane (GO:0016021);	Biological Process: zinc ion transmembrane transport (GO:0071577);	
gene-Cesc_006063	6	Molecular Function: acetate-CoA ligase activity (GO:0003987);	Cellular Component: peroxisome (GO:0005777);	Biological Process: acetate metabolic process (GO:0006083);	Biological Process: glyoxylate cycle (GO:0006097);	Biological Process: butyrate metabolic process (GO:0019605);	Molecular Function: butyrate-CoA ligase activity (GO:0047760);	
gene-Cesc_006064	7	Molecular Function: phosphoribosylformylglycinamidine synthase activity (GO:0004642);	Molecular Function: ATP binding (GO:0005524);	Cellular Component: mitochondrion (GO:0005739);	Biological Process: 'de novo' IMP biosynthetic process (GO:0006189);	Biological Process: glutamine metabolic process (GO:0006541);	Cellular Component: chloroplast (GO:0009507);	Molecular Function: metal ion binding (GO:0046872);	
gene-Cesc_006065	5	Molecular Function: nucleotide binding (GO:0000166);	Molecular Function: RNA binding (GO:0003723);	Biological Process: mRNA processing (GO:0006397);	Cellular Component: chloroplast (GO:0009507);	Cellular Component: ribonucleoprotein complex (GO:0030529);	
gene-Cesc_006067	7	Molecular Function: aminopeptidase activity (GO:0004177);	Cellular Component: mitochondrion (GO:0005739);	Molecular Function: metalloexopeptidase activity (GO:0008235);	Cellular Component: chloroplast (GO:0009507);	Biological Process: response to abscisic acid (GO:0009737);	Biological Process: N-terminal protein amino acid modification (GO:0031365);	Molecular Function: metal ion binding (GO:0046872);	
gene-Cesc_006068	8	Molecular Function: DNA-binding transcription factor activity (GO:0003700);	Cellular Component: nucleus (GO:0005634);	Cellular Component: cytoplasm (GO:0005737);	Biological Process: transcription, DNA-templated (GO:0006351);	Biological Process: response to salt stress (GO:0009651);	Biological Process: ethylene-activated signaling pathway (GO:0009873);	Molecular Function: sequence-specific DNA binding (GO:0043565);	Biological Process: regulation of response to water deprivation (GO:2000070);	
gene-Cesc_006069	11	Cellular Component: mitochondrion (GO:0005739);	Cellular Component: vacuolar membrane (GO:0005774);	Cellular Component: Golgi apparatus (GO:0005794);	Cellular Component: plasma membrane (GO:0005886);	Biological Process: protein N-linked glycosylation (GO:0006487);	Cellular Component: oligosaccharyltransferase complex (GO:0008250);	Biological Process: response to cold (GO:0009409);	Cellular Component: plant-type cell wall (GO:0009505);	Cellular Component: plasmodesma (GO:0009506);	Cellular Component: integral component of membrane (GO:0016021);	Molecular Function: glycosyltransferase activity (GO:0016757);	
gene-Cesc_006070	6	Biological Process: mitochondrial transport (GO:0006839);	Cellular Component: chloroplast (GO:0009507);	Cellular Component: chloroplast envelope (GO:0009941);	Molecular Function: FAD transmembrane transporter activity (GO:0015230);	Cellular Component: integral component of membrane (GO:0016021);	Cellular Component: chloroplast membrane (GO:0031969);	
gene-Cesc_006071	5	Molecular Function: RNA binding (GO:0003723);	Molecular Function: structural constituent of ribosome (GO:0003735);	Cellular Component: ribosome (GO:0005840);	Biological Process: translation (GO:0006412);	Cellular Component: chloroplast (GO:0009507);	
gene-Cesc_006072	4	Molecular Function: ATP binding (GO:0005524);	Biological Process: defense response (GO:0006952);	Biological Process: signal transduction (GO:0007165);	Molecular Function: ADP binding (GO:0043531);	
gene-Cesc_006073	3	Cellular Component: ribosome (GO:0005840);	Cellular Component: chloroplast (GO:0009507);	Molecular Function: rRNA binding (GO:0019843);	
gene-Cesc_006074	5	Molecular Function: cysteine-type endopeptidase activity (GO:0004197);	Cellular Component: extracellular space (GO:0005615);	Cellular Component: lysosome (GO:0005764);	Cellular Component: cytosol (GO:0005829);	Biological Process: proteolysis involved in cellular protein catabolic process (GO:0051603);	
gene-Cesc_006075	6	Molecular Function: nucleotide binding (GO:0000166);	Cellular Component: nucleus (GO:0005634);	Biological Process: mRNA processing (GO:0006397);	Molecular Function: poly(A) binding (GO:0008143);	Cellular Component: cytoplasmic stress granule (GO:0010494);	Biological Process: cellular response to heat (GO:0034605);	
gene-Cesc_006077	4	Molecular Function: nucleotide binding (GO:0000166);	Molecular Function: RNA binding (GO:0003723);	Cellular Component: cytoplasm (GO:0005737);	Cellular Component: membrane (GO:0016020);	
gene-Cesc_006078	7	Molecular Function: GTPase activator activity (GO:0005096);	Molecular Function: phospholipid binding (GO:0005543);	Cellular Component: vacuole (GO:0005773);	Cellular Component: Golgi apparatus (GO:0005794);	Cellular Component: plasma membrane (GO:0005886);	Biological Process: intracellular protein transport (GO:0006886);	Molecular Function: metal ion binding (GO:0046872);	
gene-Cesc_006080	5	Cellular Component: mitochondrion (GO:0005739);	Biological Process: protein folding (GO:0006457);	Biological Process: response to temperature stimulus (GO:0009266);	Cellular Component: plasmodesma (GO:0009506);	Biological Process: response to external biotic stimulus (GO:0043207);	
gene-Cesc_006081	2	Biological Process: regulation of lipid kinase activity (GO:0043550);	Cellular Component: PAS complex (GO:0070772);	
gene-Cesc_006082	14	Molecular Function: 3'-5'-exoribonuclease activity (GO:0000175);	Molecular Function: RNA binding (GO:0003723);	Molecular Function: polyribonucleotide nucleotidyltransferase activity (GO:0004654);	Biological Process: rRNA processing (GO:0006364);	Biological Process: mRNA processing (GO:0006397);	Biological Process: mRNA catabolic process (GO:0006402);	Biological Process: tRNA processing (GO:0008033);	Cellular Component: chloroplast stroma (GO:0009570);	Biological Process: negative regulation of isopentenyl diphosphate biosynthetic process, methylerythritol 4-phosphate pathway (GO:0010323);	Biological Process: chlorophyll biosynthetic process (GO:0015995);	Biological Process: cellular response to phosphate starvation (GO:0016036);	Biological Process: carotene biosynthetic process (GO:0016120);	Biological Process: xanthophyll biosynthetic process (GO:0016123);	Biological Process: chloroplast RNA processing (GO:0031425);	
gene-Cesc_006083	4	Cellular Component: nucleus (GO:0005634);	Biological Process: ubiquitin-dependent protein catabolic process (GO:0006511);	Biological Process: protein deubiquitination (GO:0016579);	Molecular Function: cysteine-type deubiquitinase activity (GO:0036459);	
gene-Cesc_006085	5	Molecular Function: alpha-amylase activity (GO:0004556);	Molecular Function: calcium ion binding (GO:0005509);	Cellular Component: extracellular region (GO:0005576);	Cellular Component: cytosol (GO:0005829);	Biological Process: carbohydrate metabolic process (GO:0005975);	
gene-Cesc_006086	3	Molecular Function: nucleotide binding (GO:0000166);	Molecular Function: translation initiation factor activity (GO:0003743);	Cellular Component: eukaryotic translation initiation factor 3 complex (GO:0005852);	
gene-Cesc_006088	1	Cellular Component: endoplasmic reticulum membrane (GO:0005789);	
gene-Cesc_006090	10	Biological Process: Group II intron splicing (GO:0000373);	Molecular Function: RNA binding (GO:0003723);	Molecular Function: RNA helicase activity (GO:0004004);	Molecular Function: ATP binding (GO:0005524);	Cellular Component: cell wall (GO:0005618);	Cellular Component: nucleolus (GO:0005730);	Cellular Component: mitochondrion (GO:0005739);	Biological Process: response to cold (GO:0009409);	Biological Process: RNA secondary structure unwinding (GO:0010501);	Cellular Component: protein-containing complex (GO:0043234);	
gene-Cesc_006091	4	Cellular Component: endoplasmic reticulum membrane (GO:0005789);	Molecular Function: obsolete protein transporter activity (GO:0008565);	Cellular Component: integral component of membrane (GO:0016021);	Biological Process: post-translational protein targeting to membrane, translocation (GO:0031204);	
gene-Cesc_006093	3	Cellular Component: nucleus (GO:0005634);	Biological Process: chloroplast organization (GO:0009658);	Biological Process: cellular response to sulfur starvation (GO:0010438);	
gene-Cesc_006094	7	Molecular Function: 3'-5'-exoribonuclease activity (GO:0000175);	Biological Process: nuclear-transcribed mRNA catabolic process, exonucleolytic (GO:0000291);	Cellular Component: P-body (GO:0000932);	Molecular Function: RNA binding (GO:0003723);	Cellular Component: cytoplasm (GO:0005737);	Biological Process: nuclear-transcribed mRNA catabolic process, exonucleolytic, 3'-5' (GO:0034427);	Molecular Function: metal ion binding (GO:0046872);	
gene-Cesc_006096	4	Molecular Function: nuclease activity (GO:0004518);	Cellular Component: nucleus (GO:0005634);	Biological Process: mRNA processing (GO:0006397);	Biological Process: snRNA processing (GO:0016180);	
gene-Cesc_006097	1	Cellular Component: plasmodesma (GO:0009506);	
gene-Cesc_006098	10	Molecular Function: GTPase activity (GO:0003924);	Molecular Function: ATP binding (GO:0005524);	Molecular Function: GTP binding (GO:0005525);	Cellular Component: cytosol (GO:0005829);	Cellular Component: plasmodesma (GO:0009506);	Biological Process: response to salt stress (GO:0009651);	Molecular Function: ATP hydrolysis activity (GO:0016887);	Biological Process: response to cadmium ion (GO:0046686);	Molecular Function: metal ion binding (GO:0046872);	Biological Process: negative regulation of response to salt stress (GO:1901001);	
gene-Cesc_006099	8	Cellular Component: proteasome complex (GO:0000502);	Molecular Function: threonine-type endopeptidase activity (GO:0004298);	Cellular Component: nucleus (GO:0005634);	Cellular Component: cytosol (GO:0005829);	Biological Process: ubiquitin-dependent protein catabolic process (GO:0006511);	Biological Process: response to zinc ion (GO:0010043);	Cellular Component: proteasome core complex, alpha-subunit complex (GO:0019773);	Cellular Component: cytosolic ribosome (GO:0022626);	
gene-Cesc_006100	4	Molecular Function: ATP binding (GO:0005524);	Cellular Component: cytoplasm (GO:0005737);	Biological Process: fatty acid beta-oxidation (GO:0006635);	Biological Process: protein import into peroxisome matrix (GO:0016558);	
gene-Cesc_006102	14	Molecular Function: 2-acylglycerol O-acyltransferase activity (GO:0003846);	Molecular Function: lysophospholipase activity (GO:0004622);	Cellular Component: endoplasmic reticulum (GO:0005783);	Cellular Component: Golgi apparatus (GO:0005794);	Cellular Component: plasma membrane (GO:0005886);	Biological Process: lipid metabolic process (GO:0006629);	Biological Process: response to oxidative stress (GO:0006979);	Cellular Component: plasmodesma (GO:0009506);	Biological Process: lignin biosynthetic process (GO:0009809);	Biological Process: response to zinc ion (GO:0010043);	Molecular Function: hydrolase activity (GO:0016787);	Biological Process: response to hydrogen peroxide (GO:0042542);	Biological Process: response to cadmium ion (GO:0046686);	Molecular Function: caffeoyl-CoA: alcohol caffeoyl transferase activity (GO:0090430);	
gene-Cesc_006103	6	Molecular Function: DNA-binding transcription factor activity (GO:0003700);	Cellular Component: nucleus (GO:0005634);	Biological Process: transcription, DNA-templated (GO:0006351);	Biological Process: regulation of transcription, DNA-templated (GO:0006355);	Biological Process: response to ethylene (GO:0009723);	Molecular Function: sequence-specific DNA binding (GO:0043565);	
gene-Cesc_006104	5	Molecular Function: GTP binding (GO:0005525);	Cellular Component: cytoplasm (GO:0005737);	Cellular Component: chloroplast (GO:0009507);	Molecular Function: ribosome binding (GO:0043022);	Molecular Function: metal ion binding (GO:0046872);	
gene-Cesc_006105	6	Biological Process: phosphorelay signal transduction system (GO:0000160);	Molecular Function: DNA binding (GO:0003677);	Molecular Function: DNA-binding transcription factor activity (GO:0003700);	Cellular Component: nucleus (GO:0005634);	Biological Process: transcription, DNA-templated (GO:0006351);	Biological Process: cytokinin-activated signaling pathway (GO:0009736);	
gene-Cesc_006106	4	Molecular Function: DNA binding (GO:0003677);	Cellular Component: nucleus (GO:0005634);	Biological Process: transcription, DNA-templated (GO:0006351);	Biological Process: regulation of transcription, DNA-templated (GO:0006355);	
gene-Cesc_006108	12	Molecular Function: DNA strand exchange activity (GO:0000150);	Molecular Function: four-way junction DNA binding (GO:0000400);	Biological Process: DNA recombinase assembly (GO:0000730);	Molecular Function: double-stranded DNA binding (GO:0003690);	Molecular Function: single-stranded DNA binding (GO:0003697);	Molecular Function: ATP binding (GO:0005524);	Biological Process: mitotic recombination (GO:0006312);	Biological Process: cellular response to DNA damage stimulus (GO:0006974);	Molecular Function: ATP-dependent activity, acting on DNA (GO:0008094);	Cellular Component: chloroplast stroma (GO:0009570);	Biological Process: response to ionizing radiation (GO:0010212);	Biological Process: strand invasion (GO:0042148);	
gene-Cesc_006109	11	Cellular Component: cytosol (GO:0005829);	Cellular Component: plasma membrane (GO:0005886);	Molecular Function: dTDP-4-dehydrorhamnose 3,5-epimerase activity (GO:0008830);	Molecular Function: dTDP-4-dehydrorhamnose reductase activity (GO:0008831);	Cellular Component: plasmodesma (GO:0009506);	Biological Process: UDP-rhamnose biosynthetic process (GO:0010253);	Molecular Function: UDP-4-keto-6-deoxy-glucose-3,5-epimerase activity (GO:0010489);	Molecular Function: UDP-4-keto-rhamnose-4-keto-reductase activity (GO:0010490);	Biological Process: dTDP-rhamnose biosynthetic process (GO:0019305);	Cellular Component: apoplast (GO:0048046);	Biological Process: cell wall organization (GO:0071555);	
gene-Cesc_006110	4	Cellular Component: cytoplasm (GO:0005737);	Biological Process: protein folding (GO:0006457);	Cellular Component: prefoldin complex (GO:0016272);	Molecular Function: protein folding chaperone (GO:0044183);	
gene-Cesc_006111	4	Molecular Function: thioredoxin-disulfide reductase activity (GO:0004791);	Cellular Component: cytoplasm (GO:0005737);	Biological Process: cell redox homeostasis (GO:0045454);	Molecular Function: protein-disulfide reductase (NAD(P)) activity (GO:0047134);	
gene-Cesc_006112	6	Molecular Function: protein serine/threonine kinase activity (GO:0004674);	Molecular Function: ATP binding (GO:0005524);	Cellular Component: plasma membrane (GO:0005886);	Biological Process: lateral root morphogenesis (GO:0010102);	Biological Process: regulation of gene expression (GO:0010468);	Cellular Component: integral component of membrane (GO:0016021);	
gene-Cesc_006114	5	Molecular Function: RNA binding (GO:0003723);	Molecular Function: endonuclease activity (GO:0004519);	Cellular Component: mitochondrion (GO:0005739);	Biological Process: RNA modification (GO:0009451);	Cellular Component: intracellular membrane-bounded organelle (GO:0043231);	
gene-Cesc_006115	10	Cellular Component: nucleus (GO:0005634);	Biological Process: DNA repair (GO:0006281);	Biological Process: transcription, DNA-templated (GO:0006351);	Biological Process: regulation of transcription, DNA-templated (GO:0006355);	Biological Process: regulation of flower development (GO:0009909);	Biological Process: response to UV-B (GO:0010224);	Biological Process: regulation of gene expression (GO:0010468);	Biological Process: obsolete covalent chromatin modification (GO:0016569);	Biological Process: root development (GO:0048364);	Biological Process: regulation of leaf development (GO:2000024);	
gene-Cesc_006116	7	Cellular Component: mitochondrion (GO:0005739);	Cellular Component: mitochondrial respiratory chain complex I (GO:0005747);	Molecular Function: NADH dehydrogenase (ubiquinone) activity (GO:0008137);	Molecular Function: FMN binding (GO:0010181);	Molecular Function: metal ion binding (GO:0046872);	Molecular Function: NAD binding (GO:0051287);	Molecular Function: 4 iron, 4 sulfur cluster binding (GO:0051539);	
gene-Cesc_006117	5	Cellular Component: Golgi membrane (GO:0000139);	Cellular Component: plasmodesma (GO:0009506);	Cellular Component: integral component of membrane (GO:0016021);	Molecular Function: glycosyltransferase activity (GO:0016757);	Biological Process: cell wall organization (GO:0071555);	
gene-Cesc_006118	14	Molecular Function: DNA-binding transcription factor activity, RNA polymerase II-specific (GO:0000981);	Molecular Function: obsolete RNA polymerase II transcription regulator recruiting activity (GO:0001135);	Molecular Function: DNA-binding transcription factor activity (GO:0003700);	Molecular Function: ATP binding (GO:0005524);	Cellular Component: nucleus (GO:0005634);	Biological Process: transcription, DNA-templated (GO:0006351);	Biological Process: regulation of transcription by RNA polymerase II (GO:0006357);	Biological Process: fatty acid biosynthetic process (GO:0006633);	Biological Process: response to osmotic stress (GO:0006970);	Biological Process: flavonoid biosynthetic process (GO:0009813);	Biological Process: proanthocyanidin biosynthetic process (GO:0010023);	Biological Process: cell differentiation (GO:0030154);	Molecular Function: sequence-specific DNA binding (GO:0043565);	Molecular Function: transcription cis-regulatory region binding (GO:0044212);	
gene-Cesc_006120	5	Molecular Function: DNA binding (GO:0003677);	Molecular Function: DNA-binding transcription factor activity (GO:0003700);	Biological Process: transcription, DNA-templated (GO:0006351);	Biological Process: regulation of transcription, DNA-templated (GO:0006355);	Molecular Function: metal ion binding (GO:0046872);	
gene-Cesc_006121	4	Cellular Component: plasma membrane (GO:0005886);	Molecular Function: electron transfer activity (GO:0009055);	Molecular Function: protein-disulfide reductase activity (GO:0015035);	Biological Process: cell redox homeostasis (GO:0045454);	
gene-Cesc_006125	6	Molecular Function: DNA binding (GO:0003677);	Molecular Function: DNA-binding transcription factor activity (GO:0003700);	Cellular Component: nucleus (GO:0005634);	Cellular Component: cytoplasm (GO:0005737);	Biological Process: transcription, DNA-templated (GO:0006351);	Biological Process: regulation of transcription, DNA-templated (GO:0006355);	
gene-Cesc_006126	5	Molecular Function: RNA binding (GO:0003723);	Molecular Function: endonuclease activity (GO:0004519);	Cellular Component: mitochondrion (GO:0005739);	Biological Process: RNA modification (GO:0009451);	Cellular Component: intracellular membrane-bounded organelle (GO:0043231);	
gene-Cesc_006128	3	Molecular Function: cyclin-dependent protein serine/threonine kinase inhibitor activity (GO:0004861);	Cellular Component: nucleoplasm (GO:0005654);	Biological Process: regulation of cell cycle (GO:0007050);	
gene-Cesc_006130	4	Cellular Component: plasma membrane (GO:0005886);	Cellular Component: chloroplast (GO:0009507);	Biological Process: response to symbiotic fungus (GO:0009610);	Biological Process: biological process involved in symbiotic interaction (GO:0044403);	
gene-Cesc_006132	9	Molecular Function: nucleotide binding (GO:0000166);	Molecular Function: aspartic-type endopeptidase activity (GO:0004190);	Cellular Component: cell wall (GO:0005618);	Biological Process: proteolysis (GO:0006508);	Cellular Component: plant-type cell wall (GO:0009505);	Biological Process: systemic acquired resistance (GO:0009627);	Biological Process: protein catabolic process (GO:0030163);	Biological Process: regulation of programmed cell death (GO:0043067);	Cellular Component: apoplast (GO:0048046);	
gene-Cesc_006134	6	Cellular Component: ubiquitin ligase complex (GO:0000151);	Molecular Function: ubiquitin-protein transferase activity (GO:0004842);	Cellular Component: nucleus (GO:0005634);	Cellular Component: cytoplasm (GO:0005737);	Molecular Function: zinc ion binding (GO:0008270);	Molecular Function: ubiquitin protein ligase binding (GO:0031625);	
gene-Cesc_006138	5	Molecular Function: cysteine-type endopeptidase activity (GO:0004197);	Cellular Component: extracellular space (GO:0005615);	Cellular Component: lysosome (GO:0005764);	Cellular Component: cytosol (GO:0005829);	Biological Process: proteolysis involved in cellular protein catabolic process (GO:0051603);	
gene-Cesc_006139	1	Molecular Function: serine-type endopeptidase activity (GO:0004252);	
gene-Cesc_006141	5	Biological Process: defense response to insect (GO:0002213);	Molecular Function: mannose binding (GO:0005537);	Cellular Component: extracellular region (GO:0005576);	Biological Process: cell-cell adhesion (GO:0016337);	Molecular Function: protein homodimerization activity (GO:0042803);	
gene-Cesc_006143	1	Molecular Function: metal ion binding (GO:0046872);	
gene-Cesc_006145	6	Molecular Function: nucleotide binding (GO:0000166);	Molecular Function: RNA binding (GO:0003723);	Molecular Function: endonuclease activity (GO:0004519);	Biological Process: RNA modification (GO:0009451);	Cellular Component: chloroplast (GO:0009507);	Cellular Component: intracellular membrane-bounded organelle (GO:0043231);	
gene-Cesc_006146	6	Molecular Function: microtubule motor activity (GO:0003777);	Molecular Function: ATP binding (GO:0005524);	Cellular Component: kinesin complex (GO:0005871);	Cellular Component: microtubule (GO:0005874);	Biological Process: microtubule-based movement (GO:0007018);	Molecular Function: ATP hydrolysis activity (GO:0016887);	
gene-Cesc_006147	6	Cellular Component: plasma membrane (GO:0005886);	Molecular Function: nitrate transmembrane transporter activity (GO:0015112);	Biological Process: nitrate transmembrane transport (GO:0015706);	Cellular Component: integral component of membrane (GO:0016021);	Biological Process: nitrate assimilation (GO:0042128);	Biological Process: cellular response to nitrate (GO:0071249);	
gene-Cesc_006148	14	Molecular Function: DNA-binding transcription factor activity (GO:0003700);	Cellular Component: nucleus (GO:0005634);	Biological Process: transcription, DNA-templated (GO:0006351);	Biological Process: response to salicylic acid (GO:0009751);	Biological Process: response to jasmonic acid (GO:0009753);	Biological Process: systemic acquired resistance, salicylic acid mediated signaling pathway (GO:0009862);	Biological Process: induced systemic resistance, jasmonic acid mediated signaling pathway (GO:0009864);	Biological Process: response to chitin (GO:0010200);	Biological Process: regulation of defense response (GO:0031347);	Biological Process: defense response to bacterium (GO:0042742);	Molecular Function: sequence-specific DNA binding (GO:0043565);	Biological Process: negative regulation of transcription, DNA-templated (GO:0045892);	Biological Process: defense response to fungus (GO:0050832);	Biological Process: negative regulation of leaf senescence (GO:1900056);	
gene-Cesc_006151	6	Molecular Function: protein serine/threonine kinase activity (GO:0004674);	Molecular Function: ATP binding (GO:0005524);	Cellular Component: nucleus (GO:0005634);	Cellular Component: cytoplasm (GO:0005737);	Biological Process: regulation of gene expression (GO:0010468);	Biological Process: intracellular signal transduction (GO:0035556);	
gene-Cesc_006152	4	Molecular Function: translation elongation factor activity (GO:0003746);	Molecular Function: GTPase activity (GO:0003924);	Molecular Function: GTP binding (GO:0005525);	Cellular Component: cytoplasm (GO:0005737);	
gene-Cesc_006154	12	Cellular Component: Golgi membrane (GO:0000139);	Cellular Component: cytoplasm (GO:0005737);	Cellular Component: endosome (GO:0005768);	Cellular Component: Golgi apparatus (GO:0005794);	Cellular Component: trans-Golgi network (GO:0005802);	Biological Process: anaerobic respiration (GO:0009061);	Cellular Component: integral component of membrane (GO:0016021);	Cellular Component: SCF ubiquitin ligase complex (GO:0019005);	Biological Process: regulation of proteolysis (GO:0030162);	Molecular Function: ubiquitin protein ligase binding (GO:0031625);	Biological Process: ubiquitin-dependent protein catabolic process (GO:0042787);	Biological Process: proteasome-mediated ubiquitin-dependent protein catabolic process (GO:0043161);	
gene-Cesc_006156	3	Molecular Function: structural constituent of ribosome (GO:0003735);	Cellular Component: ribosome (GO:0005840);	Biological Process: translation (GO:0006412);	
gene-Cesc_006157	3	Cellular Component: ESCRT III complex (GO:0000815);	Biological Process: vacuolar transport (GO:0007034);	Biological Process: protein transport (GO:0015031);	
gene-Cesc_006158	3	Molecular Function: adenylate kinase activity (GO:0004017);	Molecular Function: ATP binding (GO:0005524);	Cellular Component: mitochondrion (GO:0005739);	
gene-Cesc_006160	3	Molecular Function: structural constituent of ribosome (GO:0003735);	Cellular Component: ribosome (GO:0005840);	Biological Process: translation (GO:0006412);	
gene-Cesc_006161	2	Cellular Component: integral component of peroxisomal membrane (GO:0005779);	Biological Process: peroxisome fission (GO:0016559);	
gene-Cesc_006162	6	Molecular Function: fatty-acyl-CoA synthase activity (GO:0004321);	Molecular Function: ATP binding (GO:0005524);	Cellular Component: peroxisome (GO:0005777);	Biological Process: jasmonic acid biosynthetic process (GO:0009695);	Molecular Function: ligase activity (GO:0016874);	Biological Process: oxylipin biosynthetic process (GO:0031408);	
gene-Cesc_006163	5	Molecular Function: DNA binding (GO:0003677);	Molecular Function: helicase activity (GO:0004386);	Molecular Function: ATP binding (GO:0005524);	Biological Process: DNA repair (GO:0006281);	Cellular Component: membrane (GO:0016020);	
gene-Cesc_006166	4	Molecular Function: ATP binding (GO:0005524);	Cellular Component: mitochondrion (GO:0005739);	Cellular Component: glycine cleavage complex (GO:0005960);	Biological Process: glycine decarboxylation via glycine cleavage system (GO:0019464);	
gene-Cesc_006167	18	Cellular Component: intracellular anatomical structure (GO:0005622);	Biological Process: Mo-molybdopterin cofactor biosynthetic process (GO:0006777);	Biological Process: response to osmotic stress (GO:0006970);	Molecular Function: Mo-molybdopterin cofactor sulfurase activity (GO:0008265);	Molecular Function: selenocysteine lyase activity (GO:0009000);	Biological Process: response to heat (GO:0009408);	Biological Process: response to cold (GO:0009409);	Biological Process: response to salt stress (GO:0009651);	Biological Process: abscisic acid biosynthetic process (GO:0009688);	Biological Process: auxin-activated signaling pathway (GO:0009734);	Biological Process: stomatal movement (GO:0010118);	Biological Process: sugar mediated signaling pathway (GO:0010182);	Biological Process: molybdenum incorporation into molybdenum-molybdopterin complex (GO:0018315);	Molecular Function: molybdenum ion binding (GO:0030151);	Molecular Function: pyridoxal phosphate binding (GO:0030170);	Biological Process: defense response to bacterium (GO:0042742);	Biological Process: protein import into chloroplast stroma (GO:0045037);	Molecular Function: molybdenum cofactor sulfurtransferase activity (GO:0102867);	
gene-Cesc_006169	3	Cellular Component: Golgi apparatus (GO:0005794);	Biological Process: carbohydrate transport (GO:0008643);	Cellular Component: integral component of membrane (GO:0016021);	
gene-Cesc_006170	6	Cellular Component: extracellular region (GO:0005576);	Cellular Component: cell wall (GO:0005618);	Molecular Function: pectinesterase activity (GO:0030599);	Biological Process: cell wall modification (GO:0042545);	Molecular Function: aspartyl esterase activity (GO:0045330);	Biological Process: pectin catabolic process (GO:0045490);	
gene-Cesc_006172	1	Cellular Component: integral component of membrane (GO:0016021);	
gene-Cesc_006173	10	Molecular Function: transcription corepressor activity (GO:0003714);	Cellular Component: nucleus (GO:0005634);	Biological Process: transcription, DNA-templated (GO:0006351);	Biological Process: regulation of transcription, DNA-templated (GO:0006355);	Biological Process: response to wounding (GO:0009611);	Biological Process: floral meristem determinacy (GO:0010582);	Biological Process: regulation of defense response (GO:0031347);	Biological Process: floral organ formation (GO:0048449);	Biological Process: negative regulation of nucleic acid-templated transcription (GO:1903507);	Biological Process: regulation of jasmonic acid mediated signaling pathway (GO:2000022);	
gene-Cesc_006174	3	Molecular Function: serine-type endopeptidase activity (GO:0004252);	Cellular Component: integral component of membrane (GO:0016021);	Cellular Component: chloroplast membrane (GO:0031969);	
gene-Cesc_006177	1	Biological Process: protein ubiquitination (GO:0016567);	
gene-Cesc_006179	2	Biological Process: xylem development (GO:0010089);	Biological Process: organ boundary specification between lateral organs and the meristem (GO:0010199);	
gene-Cesc_006180	5	Cellular Component: nucleoplasm (GO:0005654);	Cellular Component: nucleolus (GO:0005730);	Cellular Component: Noc1p-Noc2p complex (GO:0030690);	Cellular Component: Noc2p-Noc3p complex (GO:0030691);	Biological Process: ribosomal large subunit biogenesis (GO:0042273);	
gene-Cesc_006185	5	Cellular Component: chloroplast (GO:0009507);	Biological Process: chlorophyll catabolic process (GO:0015996);	Cellular Component: chloroplast membrane (GO:0031969);	Molecular Function: chlorophyllase activity (GO:0047746);	Molecular Function: pheophytinase b activity (GO:0102293);	
gene-Cesc_006189	2	Biological Process: protein desumoylation (GO:0016926);	Molecular Function: deSUMOylase activity (GO:0016929);	
gene-Cesc_006191	7	Cellular Component: Golgi membrane (GO:0000139);	Cellular Component: nucleus (GO:0005634);	Cellular Component: endoplasmic reticulum membrane (GO:0005789);	Cellular Component: plasma membrane (GO:0005886);	Biological Process: protein transport (GO:0015031);	Cellular Component: integral component of membrane (GO:0016021);	Biological Process: vesicle-mediated transport (GO:0016192);	
gene-Cesc_006198	6	Cellular Component: nucleus (GO:0005634);	Biological Process: DNA repair (GO:0006281);	Biological Process: male meiotic nuclear division (GO:0007140);	Biological Process: female meiotic nuclear division (GO:0007143);	Biological Process: pollen development (GO:0009555);	Biological Process: response to X-ray (GO:0010165);	
gene-Cesc_006199	8	Cellular Component: endosome (GO:0005768);	Cellular Component: endoplasmic reticulum (GO:0005783);	Cellular Component: Golgi apparatus (GO:0005794);	Cellular Component: trans-Golgi network (GO:0005802);	Cellular Component: cytosol (GO:0005829);	Cellular Component: endosome membrane (GO:0010008);	Cellular Component: integral component of membrane (GO:0016021);	Biological Process: vesicle-mediated transport (GO:0016192);	
gene-Cesc_006201	6	Molecular Function: microtubule motor activity (GO:0003777);	Molecular Function: ATP binding (GO:0005524);	Cellular Component: kinesin complex (GO:0005871);	Cellular Component: microtubule (GO:0005874);	Biological Process: microtubule-based movement (GO:0007018);	Molecular Function: ATP hydrolysis activity (GO:0016887);	
gene-Cesc_006204	5	Cellular Component: peroxisome (GO:0005777);	Cellular Component: cytosol (GO:0005829);	Molecular Function: 8-amino-7-oxononanoate synthase activity (GO:0008710);	Biological Process: biotin biosynthetic process (GO:0009102);	Molecular Function: pyridoxal phosphate binding (GO:0030170);	
gene-Cesc_006212	3	Biological Process: catabolic process (GO:0009056);	Molecular Function: hydrolase activity (GO:0016787);	Molecular Function: carboxylic ester hydrolase activity (GO:0052689);	
gene-Cesc_006213	5	Molecular Function: DNA-(apurinic or apyrimidinic site) endonuclease activity (GO:0003906);	Cellular Component: nucleus (GO:0005634);	Biological Process: base-excision repair (GO:0006284);	Molecular Function: zinc ion binding (GO:0008270);	Molecular Function: double-stranded DNA 3'-5' exodeoxyribonuclease activity (GO:0008311);	
gene-Cesc_006215	5	Molecular Function: tryptophan-tRNA ligase activity (GO:0004830);	Molecular Function: ATP binding (GO:0005524);	Cellular Component: cytoplasm (GO:0005737);	Cellular Component: cytosol (GO:0005829);	Biological Process: tryptophanyl-tRNA aminoacylation (GO:0006436);	
gene-Cesc_006216	6	Molecular Function: protein kinase activity (GO:0004672);	Molecular Function: ATP binding (GO:0005524);	Cellular Component: vacuolar membrane (GO:0005774);	Cellular Component: plasma membrane (GO:0005886);	Cellular Component: plasmodesma (GO:0009506);	Cellular Component: integral component of membrane (GO:0016021);	
gene-Cesc_006217	4	Cellular Component: ESCRT III complex (GO:0000815);	Biological Process: vacuolar transport (GO:0007034);	Biological Process: protein transport (GO:0015031);	Biological Process: intralumenal vesicle formation (GO:0070676);	
gene-Cesc_006218	2	Molecular Function: choline-phosphate cytidylyltransferase activity (GO:0004105);	Biological Process: phosphatidylcholine biosynthetic process (GO:0006656);	
gene-Cesc_006219	12	Molecular Function: protein serine/threonine kinase activity (GO:0004674);	Molecular Function: transmembrane receptor protein serine/threonine kinase activity (GO:0004675);	Molecular Function: ATP binding (GO:0005524);	Cellular Component: plasma membrane (GO:0005886);	Biological Process: cell surface receptor signaling pathway (GO:0007166);	Biological Process: protoderm histogenesis (GO:0010068);	Cellular Component: integral component of membrane (GO:0016021);	Molecular Function: kinase activity (GO:0016301);	Biological Process: cell differentiation (GO:0030154);	Biological Process: cuticle development (GO:0042335);	Biological Process: protein autophosphorylation (GO:0046777);	Biological Process: plant organ formation (GO:1905393);	
gene-Cesc_006222	3	Molecular Function: DNA binding (GO:0003677);	Cellular Component: nucleus (GO:0005634);	Biological Process: DNA-templated transcription, initiation (GO:0006352);	
gene-Cesc_006228	3	Molecular Function: structural constituent of ribosome (GO:0003735);	Biological Process: translation (GO:0006412);	Cellular Component: cytosolic large ribosomal subunit (GO:0022625);	
gene-Cesc_006230	4	Cellular Component: plasma membrane (GO:0005886);	Molecular Function: magnesium ion transmembrane transporter activity (GO:0015095);	Biological Process: magnesium ion transport (GO:0015693);	Cellular Component: integral component of membrane (GO:0016021);	
gene-Cesc_006232	6	Biological Process: phospholipid biosynthetic process (GO:0008654);	Biological Process: cutin biosynthetic process (GO:0010143);	Cellular Component: membrane (GO:0016020);	Cellular Component: integral component of membrane (GO:0016021);	Molecular Function: phosphatase activity (GO:0016791);	Molecular Function: glycerol-3-phosphate 2-O-acyltransferase activity (GO:0090447);	
gene-Cesc_006233	8	Biological Process: mRNA splicing, via spliceosome (GO:0000398);	Molecular Function: RNA polymerase II cis-regulatory region sequence-specific DNA binding (GO:0000978);	Molecular Function: DNA-binding transcription repressor activity, RNA polymerase II-specific (GO:0001078);	Cellular Component: nucleus (GO:0005634);	Biological Process: transcription, DNA-templated (GO:0006351);	Molecular Function: translation repressor activity (GO:0030371);	Biological Process: DNA endoreduplication (GO:0042023);	Biological Process: negative regulation of transcription, DNA-templated (GO:0045892);	
gene-Cesc_006234	4	Biological Process: pseudouridine synthesis (GO:0001522);	Molecular Function: RNA binding (GO:0003723);	Cellular Component: chloroplast (GO:0009507);	Molecular Function: pseudouridine synthase activity (GO:0009982);	
gene-Cesc_006235	2	Molecular Function: 3-methyl-2-oxobutanoate dehydrogenase (2-methylpropanoyl-transferring) activity (GO:0003863);	Cellular Component: mitochondrial matrix (GO:0005759);	
gene-Cesc_006236	6	Cellular Component: Golgi apparatus (GO:0005794);	Biological Process: intracellular protein transport (GO:0006886);	Molecular Function: obsolete protein transporter activity (GO:0008565);	Biological Process: vesicle-mediated transport (GO:0016192);	Cellular Component: membrane coat (GO:0030117);	Cellular Component: clathrin-coated vesicle membrane (GO:0030665);	
gene-Cesc_006238	5	Molecular Function: obsolete protein transporter activity (GO:0008565);	Cellular Component: mitochondrial intermembrane space protein transporter complex (GO:0042719);	Biological Process: protein insertion into mitochondrial inner membrane (GO:0045039);	Molecular Function: metal ion binding (GO:0046872);	Biological Process: obsolete chaperone-mediated protein transport (GO:0072321);	
gene-Cesc_006240	9	Biological Process: amino acid transmembrane transport (GO:0003333);	Cellular Component: plasma membrane (GO:0005886);	Biological Process: response to nematode (GO:0009624);	Biological Process: auxin-activated signaling pathway (GO:0009734);	Biological Process: cotyledon vascular tissue pattern formation (GO:0010588);	Molecular Function: amino acid transmembrane transporter activity (GO:0015171);	Molecular Function: symporter activity (GO:0015293);	Cellular Component: integral component of membrane (GO:0016021);	Biological Process: root cap development (GO:0048829);	
gene-Cesc_006242	6	Cellular Component: cytoplasm (GO:0005737);	Molecular Function: electron transfer activity (GO:0009055);	Molecular Function: protein-disulfide reductase activity (GO:0015035);	Biological Process: cell redox homeostasis (GO:0045454);	Molecular Function: metal ion binding (GO:0046872);	Molecular Function: 2 iron, 2 sulfur cluster binding (GO:0051537);	
gene-Cesc_006243	5	Molecular Function: phosphogluconate dehydrogenase (decarboxylating) activity (GO:0004616);	Cellular Component: mitochondrion (GO:0005739);	Biological Process: valine catabolic process (GO:0006574);	Molecular Function: 3-hydroxyisobutyrate dehydrogenase activity (GO:0008442);	Molecular Function: NAD binding (GO:0051287);	
gene-Cesc_006244	6	Cellular Component: endoplasmic reticulum (GO:0005783);	Biological Process: endoplasmic reticulum to Golgi vesicle-mediated transport (GO:0006888);	Biological Process: retrograde vesicle-mediated transport, Golgi to endoplasmic reticulum (GO:0006890);	Biological Process: protein transport (GO:0015031);	Cellular Component: integral component of membrane (GO:0016021);	Cellular Component: SNARE complex (GO:0031201);	
gene-Cesc_006245	7	Molecular Function: polygalacturonase activity (GO:0004650);	Cellular Component: extracellular region (GO:0005576);	Cellular Component: cell wall (GO:0005618);	Biological Process: metabolic process (GO:0008152);	Biological Process: microsporogenesis (GO:0009556);	Biological Process: pollen exine formation (GO:0010584);	Biological Process: cell wall organization (GO:0071555);	
gene-Cesc_006246	7	Cellular Component: cytoplasm (GO:0005737);	Cellular Component: cytosol (GO:0005829);	Biological Process: trichome morphogenesis (GO:0010090);	Biological Process: cutin biosynthetic process (GO:0010143);	Molecular Function: acyltransferase activity, transferring groups other than amino-acyl groups (GO:0016747);	Biological Process: localization (GO:0051179);	Biological Process: plant epidermis morphogenesis (GO:0090626);	
gene-Cesc_006248	14	Molecular Function: DNA-binding transcription factor activity, RNA polymerase II-specific (GO:0000981);	Molecular Function: obsolete RNA polymerase II transcription regulator recruiting activity (GO:0001135);	Molecular Function: DNA-binding transcription factor activity (GO:0003700);	Molecular Function: ATP binding (GO:0005524);	Cellular Component: nucleus (GO:0005634);	Biological Process: transcription, DNA-templated (GO:0006351);	Biological Process: regulation of transcription by RNA polymerase II (GO:0006357);	Biological Process: fatty acid biosynthetic process (GO:0006633);	Biological Process: response to osmotic stress (GO:0006970);	Biological Process: flavonoid biosynthetic process (GO:0009813);	Biological Process: proanthocyanidin biosynthetic process (GO:0010023);	Biological Process: cell differentiation (GO:0030154);	Molecular Function: sequence-specific DNA binding (GO:0043565);	Molecular Function: transcription cis-regulatory region binding (GO:0044212);	
gene-Cesc_006249	3	Cellular Component: mitochondrial inner membrane (GO:0005743);	Cellular Component: integral component of membrane (GO:0016021);	Biological Process: copper ion homeostasis (GO:0055070);	
gene-Cesc_006250	4	Molecular Function: tryptophan synthase activity (GO:0004834);	Cellular Component: cytoplasm (GO:0005737);	Biological Process: auxin biosynthetic process (GO:0009851);	Molecular Function: indole-3-glycerol-phosphate lyase activity (GO:0033984);	
gene-Cesc_006251	10	Biological Process: polysaccharide catabolic process (GO:0000272);	Molecular Function: chitinase activity (GO:0004568);	Cellular Component: cell wall (GO:0005618);	Biological Process: chitin catabolic process (GO:0006032);	Biological Process: defense response (GO:0006952);	Molecular Function: chitin binding (GO:0008061);	Biological Process: response to wounding (GO:0009611);	Biological Process: response to bacterium (GO:0009617);	Biological Process: somatic embryogenesis (GO:0010262);	Biological Process: cell wall macromolecule catabolic process (GO:0016998);	
gene-Cesc_006253	5	Molecular Function: mRNA binding (GO:0003729);	Cellular Component: mRNA cleavage factor complex (GO:0005849);	Biological Process: mRNA polyadenylation (GO:0006378);	Molecular Function: hydrolase activity (GO:0016787);	Molecular Function: metal ion binding (GO:0046872);	
gene-Cesc_006254	5	Molecular Function: DNA binding (GO:0003677);	Cellular Component: nucleus (GO:0005634);	Biological Process: transcription, DNA-templated (GO:0006351);	Biological Process: regulation of transcription, DNA-templated (GO:0006355);	Molecular Function: metal ion binding (GO:0046872);	
gene-Cesc_006255	5	Molecular Function: ATP binding (GO:0005524);	Cellular Component: plasma membrane (GO:0005886);	Biological Process: signal transduction (GO:0007165);	Biological Process: plant-type hypersensitive response (GO:0009626);	Molecular Function: ADP binding (GO:0043531);	
gene-Cesc_006256	4	Molecular Function: RNA binding (GO:0003723);	Molecular Function: endonuclease activity (GO:0004519);	Biological Process: RNA modification (GO:0009451);	Cellular Component: intracellular membrane-bounded organelle (GO:0043231);	
gene-Cesc_006258	7	Molecular Function: ubiquitin-protein transferase activity (GO:0004842);	Cellular Component: nucleus (GO:0005634);	Biological Process: defense response (GO:0006952);	Molecular Function: zinc ion binding (GO:0008270);	Biological Process: regulation of defense response (GO:0031347);	Biological Process: regulation of programmed cell death (GO:0043067);	Biological Process: proteasome-mediated ubiquitin-dependent protein catabolic process (GO:0043161);	
gene-Cesc_006259	2	Molecular Function: DNA binding (GO:0003677);	Molecular Function: metal ion binding (GO:0046872);	
gene-Cesc_006260	3	Molecular Function: ATP binding (GO:0005524);	Biological Process: defense response (GO:0006952);	Molecular Function: ADP binding (GO:0043531);	
gene-Cesc_006262	5	Molecular Function: DNA binding (GO:0003677);	Cellular Component: nucleus (GO:0005634);	Biological Process: transcription, DNA-templated (GO:0006351);	Biological Process: regulation of transcription, DNA-templated (GO:0006355);	Biological Process: flower development (GO:0009908);	
gene-Cesc_006263	4	Molecular Function: DNA-binding transcription factor activity (GO:0003700);	Cellular Component: nucleus (GO:0005634);	Biological Process: transcription, DNA-templated (GO:0006351);	Molecular Function: sequence-specific DNA binding (GO:0043565);	
gene-Cesc_006264	2	Molecular Function: nuclease activity (GO:0004518);	Cellular Component: nucleus (GO:0005634);	
gene-Cesc_006265	5	Molecular Function: translation elongation factor activity (GO:0003746);	Molecular Function: GTPase activity (GO:0003924);	Molecular Function: GTP binding (GO:0005525);	Cellular Component: mitochondrion (GO:0005739);	Biological Process: mitochondrial translational elongation (GO:0070125);	
gene-Cesc_006266	3	Cellular Component: nucleus (GO:0005634);	Biological Process: regulation of transcription, DNA-templated (GO:0006355);	Molecular Function: zinc ion binding (GO:0008270);	
gene-Cesc_006269	5	Biological Process: maturation of LSU-rRNA from tricistronic rRNA transcript (SSU-rRNA, 5.8S rRNA, LSU-rRNA) (GO:0000463);	Molecular Function: RNA binding (GO:0003723);	Cellular Component: nucleoplasm (GO:0005654);	Cellular Component: PeBoW complex (GO:0070545);	Biological Process: regulation of rRNA processing (GO:2000232);	
gene-Cesc_006270	4	Biological Process: carotenoid biosynthetic process (GO:0016117);	Molecular Function: oxidoreductase activity (GO:0016491);	Molecular Function: isomerase activity (GO:0016853);	Cellular Component: chloroplast membrane (GO:0031969);	
gene-Cesc_006271	9	Molecular Function: D-lactate dehydrogenase (cytochrome) activity (GO:0004458);	Molecular Function: ATP binding (GO:0005524);	Cellular Component: mitochondrion (GO:0005739);	Molecular Function: D-lactate dehydrogenase activity (GO:0008720);	Molecular Function: (S)-2-hydroxy-acid oxidase activity (GO:0008891);	Molecular Function: glycolate dehydrogenase activity (GO:0019154);	Molecular Function: identical protein binding (GO:0042802);	Molecular Function: flavin adenine dinucleotide binding (GO:0050660);	Biological Process: methylglyoxal catabolic process (GO:0051596);	
gene-Cesc_006272	6	Cellular Component: endoplasmic reticulum membrane (GO:0005789);	Cellular Component: cytosol (GO:0005829);	Cellular Component: chloroplast outer membrane (GO:0009707);	Biological Process: protein transport (GO:0015031);	Cellular Component: integral component of membrane (GO:0016021);	Biological Process: cytosol to endoplasmic reticulum transport (GO:0046967);	
gene-Cesc_006273	7	Biological Process: cellular glucose homeostasis (GO:0001678);	Molecular Function: hexokinase activity (GO:0004396);	Molecular Function: ATP binding (GO:0005524);	Molecular Function: glucose binding (GO:0005536);	Biological Process: glycolytic process (GO:0006096);	Cellular Component: chloroplast outer membrane (GO:0009707);	Cellular Component: integral component of membrane (GO:0016021);	
gene-Cesc_006274	7	Cellular Component: origin recognition complex (GO:0000808);	Molecular Function: DNA replication origin binding (GO:0003688);	Molecular Function: ATP binding (GO:0005524);	Cellular Component: nuclear origin of replication recognition complex (GO:0005664);	Biological Process: DNA replication (GO:0006260);	Biological Process: DNA replication initiation (GO:0006270);	Biological Process: response to sucrose (GO:0009744);	
gene-Cesc_006276	8	Molecular Function: transmembrane receptor protein serine/threonine kinase activity (GO:0004675);	Molecular Function: protein tyrosine kinase activity (GO:0004713);	Molecular Function: ATP binding (GO:0005524);	Cellular Component: plasma membrane (GO:0005886);	Biological Process: protein phosphorylation (GO:0006468);	Biological Process: cell surface receptor signaling pathway (GO:0007166);	Biological Process: pollen tube growth (GO:0009860);	Biological Process: root hair cell tip growth (GO:0048768);	
gene-Cesc_006280	8	Molecular Function: protein serine/threonine kinase activity (GO:0004674);	Molecular Function: calmodulin binding (GO:0005516);	Molecular Function: ATP binding (GO:0005524);	Cellular Component: plasma membrane (GO:0005886);	Biological Process: protein phosphorylation (GO:0006468);	Cellular Component: integral component of membrane (GO:0016021);	Molecular Function: carbohydrate binding (GO:0030246);	Biological Process: recognition of pollen (GO:0048544);	
gene-Cesc_006282	2	Cellular Component: nucleus (GO:0005634);	Biological Process: protein ubiquitination (GO:0016567);	
gene-Cesc_006283	7	Molecular Function: DNA-binding transcription factor activity (GO:0003700);	Cellular Component: nucleus (GO:0005634);	Molecular Function: zinc ion binding (GO:0008270);	Biological Process: red, far-red light phototransduction (GO:0009585);	Biological Process: far-red light signaling pathway (GO:0010018);	Biological Process: positive regulation of circadian rhythm (GO:0042753);	Biological Process: positive regulation of transcription, DNA-templated (GO:0045893);	
gene-Cesc_006284	10	Cellular Component: exocyst (GO:0000145);	Molecular Function: phosphatidylinositol-4,5-bisphosphate binding (GO:0005546);	Cellular Component: cytosol (GO:0005829);	Cellular Component: cytoskeleton (GO:0005856);	Cellular Component: plasma membrane (GO:0005886);	Biological Process: exocytosis (GO:0006887);	Biological Process: Golgi to plasma membrane transport (GO:0006893);	Cellular Component: phragmoplast (GO:0009524);	Molecular Function: small GTPase binding (GO:0017049);	Biological Process: exocyst localization (GO:0051601);	
gene-Cesc_006286	11	Molecular Function: calmodulin-dependent protein kinase activity (GO:0004683);	Molecular Function: calcium ion binding (GO:0005509);	Molecular Function: calmodulin binding (GO:0005516);	Molecular Function: ATP binding (GO:0005524);	Cellular Component: intracellular anatomical structure (GO:0005622);	Biological Process: abscisic acid-activated signaling pathway (GO:0009738);	Molecular Function: calcium-dependent protein serine/threonine kinase activity (GO:0009931);	Cellular Component: membrane (GO:0016020);	Biological Process: peptidyl-serine phosphorylation (GO:0018105);	Biological Process: intracellular signal transduction (GO:0035556);	Biological Process: protein autophosphorylation (GO:0046777);	
gene-Cesc_006287	11	Molecular Function: calmodulin-dependent protein kinase activity (GO:0004683);	Molecular Function: calcium ion binding (GO:0005509);	Molecular Function: calmodulin binding (GO:0005516);	Molecular Function: ATP binding (GO:0005524);	Cellular Component: intracellular anatomical structure (GO:0005622);	Biological Process: abscisic acid-activated signaling pathway (GO:0009738);	Molecular Function: calcium-dependent protein serine/threonine kinase activity (GO:0009931);	Cellular Component: membrane (GO:0016020);	Biological Process: peptidyl-serine phosphorylation (GO:0018105);	Biological Process: intracellular signal transduction (GO:0035556);	Biological Process: protein autophosphorylation (GO:0046777);	
gene-Cesc_006288	3	Molecular Function: protein serine/threonine phosphatase activity (GO:0004722);	Cellular Component: cytosol (GO:0005829);	Molecular Function: metal ion binding (GO:0046872);	
gene-Cesc_006289	4	Molecular Function: DNA binding (GO:0003677);	Molecular Function: DNA-binding transcription factor activity (GO:0003700);	Cellular Component: nucleus (GO:0005634);	Biological Process: transcription, DNA-templated (GO:0006351);	
gene-Cesc_006291	3	Cellular Component: plasma membrane (GO:0005886);	Cellular Component: plasmodesma (GO:0009506);	Cellular Component: integral component of membrane (GO:0016021);	
gene-Cesc_006293	7	Cellular Component: endoplasmic reticulum (GO:0005783);	Cellular Component: plasma membrane (GO:0005886);	Biological Process: auxin-activated signaling pathway (GO:0009734);	Biological Process: auxin polar transport (GO:0009926);	Biological Process: auxin homeostasis (GO:0010252);	Molecular Function: auxin efflux transmembrane transporter activity (GO:0010329);	Cellular Component: integral component of membrane (GO:0016021);	
gene-Cesc_006295	21	Cellular Component: plant-type vacuole (GO:0000325);	Molecular Function: inorganic diphosphatase activity (GO:0004427);	Cellular Component: mitochondrion (GO:0005739);	Cellular Component: vacuole (GO:0005773);	Cellular Component: vacuolar membrane (GO:0005774);	Cellular Component: Golgi apparatus (GO:0005794);	Cellular Component: plasma membrane (GO:0005886);	Biological Process: response to water deprivation (GO:0009414);	Cellular Component: chloroplast (GO:0009507);	Biological Process: response to salt stress (GO:0009651);	Molecular Function: pyrophosphate hydrolysis-driven proton transmembrane transporter activity (GO:0009678);	Cellular Component: plant-type vacuole membrane (GO:0009705);	Biological Process: auxin polar transport (GO:0009926);	Cellular Component: chloroplast envelope (GO:0009941);	Cellular Component: endosome membrane (GO:0010008);	Biological Process: establishment or maintenance of transmembrane electrochemical gradient (GO:0010248);	Biological Process: proton transmembrane transport (GO:0015992);	Cellular Component: membrane (GO:0016020);	Cellular Component: integral component of membrane (GO:0016021);	Molecular Function: metal ion binding (GO:0046872);	Biological Process: leaf development (GO:0048366);	
gene-Cesc_006296	2	Cellular Component: plasma membrane (GO:0005886);	Biological Process: protein ubiquitination (GO:0016567);	
gene-Cesc_006297	1	Molecular Function: methyltransferase activity (GO:0008168);	
gene-Cesc_006299	5	Cellular Component: plasma membrane (GO:0005886);	Biological Process: sucrose metabolic process (GO:0005985);	Biological Process: carbohydrate transport (GO:0008643);	Molecular Function: symporter activity (GO:0015293);	Cellular Component: integral component of membrane (GO:0016021);	
gene-Cesc_006300	2	Molecular Function: phosphoprotein phosphatase activity (GO:0004721);	Molecular Function: metal ion binding (GO:0046872);	
gene-Cesc_006302	4	Molecular Function: electron transfer activity (GO:0009055);	Cellular Component: anchored component of membrane (GO:0031225);	Cellular Component: anchored component of plasma membrane (GO:0046658);	Molecular Function: metal ion binding (GO:0046872);	
gene-Cesc_006305	3	Molecular Function: tRNA dihydrouridine synthase activity (GO:0017150);	Molecular Function: metal ion binding (GO:0046872);	Molecular Function: flavin adenine dinucleotide binding (GO:0050660);	
gene-Cesc_006307	14	Molecular Function: damaged DNA binding (GO:0003684);	Molecular Function: RNA binding (GO:0003723);	Molecular Function: structural constituent of ribosome (GO:0003735);	Cellular Component: nucleus (GO:0005634);	Cellular Component: nucleolus (GO:0005730);	Cellular Component: cytosol (GO:0005829);	Biological Process: DNA repair (GO:0006281);	Biological Process: translation (GO:0006412);	Molecular Function: oxidized purine nucleobase lesion DNA N-glycosylase activity (GO:0008534);	Cellular Component: plasmodesma (GO:0009506);	Biological Process: response to salt stress (GO:0009651);	Cellular Component: membrane (GO:0016020);	Cellular Component: cytosolic ribosome (GO:0022626);	Cellular Component: cytosolic small ribosomal subunit (GO:0022627);	
gene-Cesc_006311	5	Molecular Function: magnesium ion binding (GO:0000287);	Molecular Function: pyruvate decarboxylase activity (GO:0004737);	Cellular Component: intracellular anatomical structure (GO:0005622);	Molecular Function: carboxy-lyase activity (GO:0016831);	Molecular Function: thiamine pyrophosphate binding (GO:0030976);	
gene-Cesc_006312	6	Molecular Function: DNA-binding transcription factor activity (GO:0003700);	Cellular Component: nucleus (GO:0005634);	Biological Process: transcription, DNA-templated (GO:0006351);	Biological Process: regulation of transcription, DNA-templated (GO:0006355);	Molecular Function: transcription cis-regulatory region binding (GO:0044212);	Molecular Function: metal ion binding (GO:0046872);	
gene-Cesc_006314	4	Cellular Component: cytoplasm (GO:0005737);	Biological Process: L-lysine catabolic process to acetyl-CoA via saccharopine (GO:0033512);	Molecular Function: saccharopine dehydrogenase (NADP+, L-lysine-forming) activity (GO:0047130);	Molecular Function: saccharopine dehydrogenase (NAD+, L-glutamate-forming) activity (GO:0047131);	
gene-Cesc_006315	3	Molecular Function: cysteine-type deubiquitinase activity (GO:0004843);	Biological Process: ubiquitin-dependent protein catabolic process (GO:0006511);	Biological Process: protein deubiquitination (GO:0016579);	
gene-Cesc_006317	4	Molecular Function: zinc ion transmembrane transporter activity (GO:0005385);	Cellular Component: plasma membrane (GO:0005886);	Biological Process: zinc ion transport (GO:0006829);	Cellular Component: integral component of membrane (GO:0016021);	
gene-Cesc_006318	7	Molecular Function: lactoylglutathione lyase activity (GO:0004462);	Biological Process: response to osmotic stress (GO:0006970);	Biological Process: response to oxidative stress (GO:0006979);	Biological Process: response to salt stress (GO:0009651);	Molecular Function: nickel cation binding (GO:0016151);	Biological Process: methylglyoxal catabolic process to D-lactate via S-lactoyl-glutathione (GO:0019243);	Molecular Function: IgE binding (GO:0019863);	
gene-Cesc_006319	5	Molecular Function: cyclin-dependent protein serine/threonine kinase activity (GO:0004693);	Molecular Function: ATP binding (GO:0005524);	Biological Process: mitotic cell cycle (GO:0007067);	Molecular Function: RNA polymerase II CTD heptapeptide repeat kinase activity (GO:0008353);	Biological Process: cell division (GO:0051301);	
gene-Cesc_006320	3	Biological Process: defense response (GO:0006952);	Biological Process: lipid catabolic process (GO:0016042);	Molecular Function: hydrolase activity (GO:0016787);	
gene-Cesc_006321	10	Biological Process: G1/S transition of mitotic cell cycle (GO:0000082);	Molecular Function: DNA-binding transcription factor activity, RNA polymerase II-specific (GO:0000981);	Molecular Function: DNA binding (GO:0003677);	Cellular Component: nucleus (GO:0005634);	Cellular Component: transcription regulator complex (GO:0005667);	Cellular Component: cytoplasm (GO:0005737);	Biological Process: transcription, DNA-templated (GO:0006351);	Biological Process: regulation of transcription by RNA polymerase II (GO:0006357);	Biological Process: DNA endoreduplication (GO:0042023);	Molecular Function: protein heterodimerization activity (GO:0046982);	
gene-Cesc_006322	6	Molecular Function: DNA binding (GO:0003677);	Cellular Component: nucleus (GO:0005634);	Cellular Component: cytoplasm (GO:0005737);	Biological Process: transcription, DNA-templated (GO:0006351);	Biological Process: regulation of transcription, DNA-templated (GO:0006355);	Biological Process: flower development (GO:0009908);	
gene-Cesc_006323	6	Molecular Function: DNA-binding transcription factor activity (GO:0003700);	Cellular Component: nucleus (GO:0005634);	Biological Process: transcription, DNA-templated (GO:0006351);	Biological Process: regulation of transcription, DNA-templated (GO:0006355);	Molecular Function: sequence-specific DNA binding (GO:0043565);	Molecular Function: metal ion binding (GO:0046872);	
gene-Cesc_006326	12	Molecular Function: nucleotide binding (GO:0000166);	Cellular Component: nucleus (GO:0005634);	Cellular Component: cytosol (GO:0005829);	Biological Process: DNA repair (GO:0006281);	Biological Process: reciprocal meiotic recombination (GO:0007131);	Biological Process: response to water deprivation (GO:0009414);	Biological Process: auxin-activated signaling pathway (GO:0009734);	Biological Process: response to cytokinin (GO:0009735);	Biological Process: leaf morphogenesis (GO:0009965);	Biological Process: auxin homeostasis (GO:0010252);	Molecular Function: NEDD8 activating enzyme activity (GO:0019781);	Biological Process: protein neddylation (GO:0045116);	
gene-Cesc_006327	4	Biological Process: ethylene biosynthetic process (GO:0009693);	Biological Process: fruit ripening (GO:0009835);	Molecular Function: 1-aminocyclopropane-1-carboxylate synthase activity (GO:0016847);	Molecular Function: pyridoxal phosphate binding (GO:0030170);	
gene-Cesc_006328	10	Molecular Function: helicase activity (GO:0004386);	Molecular Function: ATP binding (GO:0005524);	Cellular Component: nucleus (GO:0005634);	Biological Process: heterochromatin assembly (GO:0006342);	Biological Process: obsolete heterochromatin maintenance (GO:0006344);	Biological Process: transcription, DNA-templated (GO:0006351);	Biological Process: gene silencing by RNA (GO:0031047);	Molecular Function: protein homodimerization activity (GO:0042803);	Molecular Function: metal ion binding (GO:0046872);	Molecular Function: 2 iron, 2 sulfur cluster binding (GO:0051537);	
gene-Cesc_006329	5	Cellular Component: cytoplasm (GO:0005737);	Biological Process: carbohydrate metabolic process (GO:0005975);	Biological Process: pentose-phosphate shunt, oxidative branch (GO:0009051);	Cellular Component: chloroplast (GO:0009507);	Molecular Function: 6-phosphogluconolactonase activity (GO:0017057);	
gene-Cesc_006330	3	Cellular Component: spliceosomal complex (GO:0005681);	Biological Process: mRNA processing (GO:0006397);	Biological Process: RNA splicing (GO:0008380);	
gene-Cesc_006331	4	Cellular Component: nucleus (GO:0005634);	Biological Process: transcription, DNA-templated (GO:0006351);	Biological Process: regulation of transcription, DNA-templated (GO:0006355);	Biological Process: auxin-activated signaling pathway (GO:0009734);	
gene-Cesc_006332	4	Cellular Component: plasma membrane (GO:0005886);	Biological Process: defense response (GO:0006952);	Biological Process: response to biotic stimulus (GO:0009607);	Cellular Component: integral component of membrane (GO:0016021);	
gene-Cesc_006333	6	Molecular Function: DNA-binding transcription factor activity (GO:0003700);	Cellular Component: nucleus (GO:0005634);	Biological Process: transcription, DNA-templated (GO:0006351);	Biological Process: regulation of transcription, DNA-templated (GO:0006355);	Biological Process: glucosinolate metabolic process (GO:0019760);	Molecular Function: sequence-specific DNA binding (GO:0043565);	
gene-Cesc_006334	4	Biological Process: RNA splicing, via transesterification reactions (GO:0000375);	Cellular Component: spliceosomal complex (GO:0005681);	Biological Process: mRNA processing (GO:0006397);	Molecular Function: metal ion binding (GO:0046872);	
gene-Cesc_006335	5	Molecular Function: calcium-dependent phospholipid binding (GO:0005544);	Cellular Component: plasma membrane (GO:0005886);	Biological Process: defense response (GO:0006952);	Biological Process: negative regulation of cell death (GO:0060548);	Biological Process: stomatal closure (GO:0090332);	
gene-Cesc_006336	9	Cellular Component: chromatin (GO:0000785);	Cellular Component: euchromatin (GO:0000791);	Cellular Component: synaptonemal complex (GO:0000795);	Molecular Function: endonuclease activity (GO:0004519);	Biological Process: double-strand break repair (GO:0006302);	Molecular Function: 3'-5' exonuclease activity (GO:0008408);	Molecular Function: manganese ion binding (GO:0030145);	Cellular Component: Mre11 complex (GO:0030870);	Biological Process: meiotic cell cycle (GO:0051321);	
gene-Cesc_006337	12	Cellular Component: vacuolar membrane (GO:0005774);	Biological Process: endocytosis (GO:0006897);	Biological Process: vacuole organization (GO:0007033);	Molecular Function: metallopeptidase activity (GO:0008237);	Biological Process: protein transport (GO:0015031);	Cellular Component: integral component of membrane (GO:0016021);	Biological Process: positive regulation of vacuole organization (GO:0044090);	Molecular Function: metal ion binding (GO:0046872);	Biological Process: intracellular transport (GO:0046907);	Biological Process: protein K63-linked deubiquitination (GO:0070536);	Biological Process: protein K48-linked deubiquitination (GO:0071108);	Biological Process: positive regulation of intracellular protein transport (GO:0090316);	
gene-Cesc_006338	14	Molecular Function: dihydroxy-acid dehydratase activity (GO:0004160);	Molecular Function: copper ion binding (GO:0005507);	Biological Process: branched-chain amino acid biosynthetic process (GO:0009082);	Biological Process: isoleucine biosynthetic process (GO:0009097);	Biological Process: valine biosynthetic process (GO:0009099);	Cellular Component: chloroplast (GO:0009507);	Cellular Component: plastid (GO:0009536);	Biological Process: embryo sac development (GO:0009553);	Biological Process: pollen development (GO:0009555);	Cellular Component: chloroplast stroma (GO:0009570);	Biological Process: response to salt stress (GO:0009651);	Molecular Function: hydro-lyase activity (GO:0016836);	Biological Process: root development (GO:0048364);	Molecular Function: 4 iron, 4 sulfur cluster binding (GO:0051539);	
gene-Cesc_006340	9	Molecular Function: intracellular cGMP-activated cation channel activity (GO:0005223);	Molecular Function: voltage-gated potassium channel activity (GO:0005249);	Molecular Function: calcium channel activity (GO:0005262);	Cellular Component: plasma membrane (GO:0005886);	Cellular Component: integral component of plasma membrane (GO:0005887);	Cellular Component: membrane (GO:0016020);	Molecular Function: cAMP binding (GO:0030552);	Molecular Function: cGMP binding (GO:0030553);	Biological Process: regulation of membrane potential (GO:0042391);	
gene-Cesc_006341	3	Molecular Function: xenobiotic transmembrane transporter activity (GO:0015238);	Molecular Function: antiporter activity (GO:0015297);	Cellular Component: integral component of membrane (GO:0016021);	
gene-Cesc_006342	4	Molecular Function: microtubule motor activity (GO:0003777);	Molecular Function: ATP binding (GO:0005524);	Cellular Component: microtubule (GO:0005874);	Biological Process: microtubule-based movement (GO:0007018);	
gene-Cesc_006346	5	Molecular Function: DNA binding (GO:0003677);	Cellular Component: nucleus (GO:0005634);	Biological Process: transcription, DNA-templated (GO:0006351);	Biological Process: regulation of transcription, DNA-templated (GO:0006355);	Molecular Function: zinc ion binding (GO:0008270);	
gene-Cesc_006347	5	Molecular Function: amidase activity (GO:0004040);	Cellular Component: mitochondrion (GO:0005739);	Cellular Component: mitochondrial outer membrane (GO:0005741);	Biological Process: protein targeting to mitochondrion (GO:0006626);	Cellular Component: integral component of membrane (GO:0016021);	
gene-Cesc_006349	2	Cellular Component: cytosol (GO:0005829);	Molecular Function: oxidoreductase activity (GO:0016491);	
gene-Cesc_006352	9	Molecular Function: chromatin binding (GO:0003682);	Molecular Function: ATP binding (GO:0005524);	Cellular Component: nucleus (GO:0005634);	Biological Process: DNA repair (GO:0006281);	Biological Process: chromosome segregation (GO:0007059);	Biological Process: mitotic sister chromatid cohesion (GO:0007064);	Cellular Component: cohesin complex (GO:0008278);	Biological Process: cell division (GO:0051301);	Biological Process: meiotic cell cycle (GO:0051321);	
gene-Cesc_006353	3	Biological Process: transcription, DNA-templated (GO:0006351);	Biological Process: regulation of transcription, DNA-templated (GO:0006355);	Biological Process: response to salt stress (GO:0009651);	
gene-Cesc_006354	3	Molecular Function: ATP binding (GO:0005524);	Cellular Component: integral component of membrane (GO:0016021);	Molecular Function: ATP hydrolysis activity (GO:0016887);	
gene-Cesc_006355	9	Molecular Function: DNA binding (GO:0003677);	Molecular Function: DNA-binding transcription factor activity (GO:0003700);	Cellular Component: nucleus (GO:0005634);	Biological Process: transcription, DNA-templated (GO:0006351);	Biological Process: regulation of transcription, DNA-templated (GO:0006355);	Biological Process: circadian rhythm (GO:0007623);	Biological Process: cellular response to phosphate starvation (GO:0016036);	Biological Process: sulfate ion homeostasis (GO:0055063);	Biological Process: cellular response to high light intensity (GO:0071486);	
gene-Cesc_006356	8	Cellular Component: condensed nuclear chromosome (GO:0000794);	Molecular Function: ATP binding (GO:0005524);	Biological Process: homologous chromosome pairing at meiosis (GO:0007129);	Cellular Component: plasmodesma (GO:0009506);	Biological Process: meiotic mismatch repair involved in reciprocal meiotic recombination (GO:0010777);	Molecular Function: mismatched DNA binding (GO:0030983);	Cellular Component: germ cell nucleus (GO:0043073);	Biological Process: homologous chromosome segregation (GO:0045143);	
gene-Cesc_006357	5	Molecular Function: phosphoribosylaminoimidazole carboxylase activity (GO:0004638);	Molecular Function: ATP binding (GO:0005524);	Biological Process: 'de novo' IMP biosynthetic process (GO:0006189);	Cellular Component: chloroplast (GO:0009507);	Molecular Function: metal ion binding (GO:0046872);	
gene-Cesc_006358	5	Molecular Function: protein serine/threonine kinase activity (GO:0004674);	Molecular Function: ATP binding (GO:0005524);	Cellular Component: cytosol (GO:0005829);	Biological Process: protein phosphorylation (GO:0006468);	Biological Process: intracellular signal transduction (GO:0035556);	
gene-Cesc_006360	9	Molecular Function: iron ion binding (GO:0005506);	Cellular Component: chloroplast (GO:0009507);	Cellular Component: chloroplast envelope (GO:0009941);	Molecular Function: carotene beta-ring hydroxylase activity (GO:0010291);	Biological Process: carotenoid biosynthetic process (GO:0016117);	Biological Process: xanthophyll biosynthetic process (GO:0016123);	Molecular Function: oxidoreductase activity, acting on paired donors, with incorporation or reduction of molecular oxygen (GO:0016705);	Molecular Function: heme binding (GO:0020037);	Cellular Component: chloroplast membrane (GO:0031969);	
gene-Cesc_006362	3	Cellular Component: cytosol (GO:0005829);	Cellular Component: microtubule associated complex (GO:0005875);	Cellular Component: plasma membrane (GO:0005886);	
gene-Cesc_006364	15	Cellular Component: spindle pole (GO:0000922);	Cellular Component: equatorial microtubule organizing center (GO:0000923);	Cellular Component: gamma-tubulin complex (GO:0000930);	Molecular Function: structural constituent of cytoskeleton (GO:0005200);	Cellular Component: spindle (GO:0005819);	Cellular Component: microtubule (GO:0005874);	Biological Process: microtubule nucleation (GO:0007020);	Biological Process: meiotic cell cycle (GO:0007126);	Cellular Component: plasmodesma (GO:0009506);	Biological Process: response to nematode (GO:0009624);	Biological Process: growth (GO:0040007);	Molecular Function: gamma-tubulin binding (GO:0043015);	Biological Process: cortical microtubule organization (GO:0043622);	Biological Process: microtubule nucleation by interphase microtubule organizing center (GO:0051415);	Biological Process: mitotic spindle assembly (GO:0090307);	
gene-Cesc_006366	5	Biological Process: protoporphyrinogen IX biosynthetic process (GO:0006782);	Molecular Function: glutamyl-tRNA reductase activity (GO:0008883);	Cellular Component: chloroplast (GO:0009507);	Biological Process: chlorophyll biosynthetic process (GO:0015995);	Molecular Function: NADP binding (GO:0050661);	
gene-Cesc_006368	4	Cellular Component: nucleus (GO:0005634);	Cellular Component: mitochondrion (GO:0005739);	Cellular Component: cytosol (GO:0005829);	Biological Process: cytoplasm protein quality control by the ubiquitin-proteasome system (GO:0071629);	
gene-Cesc_006369	3	Molecular Function: transporter activity (GO:0005215);	Biological Process: transport (GO:0006810);	Cellular Component: integral component of membrane (GO:0016021);	
gene-Cesc_006371	5	Cellular Component: condensed chromosome (GO:0000793);	Cellular Component: nucleolus (GO:0005730);	Biological Process: chromosome condensation (GO:0030261);	Biological Process: positive regulation of DNA repair (GO:0045739);	Biological Process: positive regulation of response to DNA damage stimulus (GO:2001022);	
gene-Cesc_006372	12	Molecular Function: monooxygenase activity (GO:0004497);	Molecular Function: iron ion binding (GO:0005506);	Biological Process: defense response (GO:0006952);	Cellular Component: chloroplast thylakoid membrane (GO:0009535);	Biological Process: jasmonic acid biosynthetic process (GO:0009695);	Cellular Component: chloroplast inner membrane (GO:0009706);	Cellular Component: chloroplast envelope (GO:0009941);	Biological Process: sterol metabolic process (GO:0016125);	Molecular Function: oxidoreductase activity, acting on paired donors, with incorporation or reduction of molecular oxygen (GO:0016705);	Molecular Function: heme binding (GO:0020037);	Biological Process: oxylipin biosynthetic process (GO:0031408);	Molecular Function: allene oxide synthase activity (GO:0047987);	
gene-Cesc_006373	3	Cellular Component: nucleus (GO:0005634);	Biological Process: multicellular organism development (GO:0007275);	Molecular Function: metal ion binding (GO:0046872);	
gene-Cesc_006375	5	Molecular Function: amidase activity (GO:0004040);	Cellular Component: mitochondrion (GO:0005739);	Cellular Component: mitochondrial outer membrane (GO:0005741);	Biological Process: protein targeting to mitochondrion (GO:0006626);	Cellular Component: integral component of membrane (GO:0016021);	
gene-Cesc_006376	1	Cellular Component: Golgi apparatus (GO:0005794);	
gene-Cesc_006377	1	Cellular Component: caveola (GO:0005901);	
gene-Cesc_006378	6	Molecular Function: nucleotide binding (GO:0000166);	Cellular Component: peroxisome (GO:0005777);	Cellular Component: plasma membrane (GO:0005886);	Biological Process: sulfur compound metabolic process (GO:0006790);	Biological Process: purine ribonucleotide metabolic process (GO:0009150);	Molecular Function: adenylylsulfatase activity (GO:0047627);	
gene-Cesc_006379	3	Cellular Component: cytoplasm (GO:0005737);	Cellular Component: cytoskeleton (GO:0005856);	Cellular Component: motile cilium (GO:0031514);	
gene-Cesc_006380	9	Molecular Function: serine-tRNA ligase activity (GO:0004828);	Molecular Function: ATP binding (GO:0005524);	Cellular Component: mitochondrion (GO:0005739);	Biological Process: seryl-tRNA aminoacylation (GO:0006434);	Biological Process: mitochondrion organization (GO:0007005);	Cellular Component: chloroplast (GO:0009507);	Biological Process: chloroplast organization (GO:0009658);	Biological Process: plant ovule development (GO:0048481);	Biological Process: selenocysteinyl-tRNA(Sec) biosynthetic process (GO:0097056);	
gene-Cesc_006381	3	Cellular Component: photosystem II (GO:0009523);	Cellular Component: chloroplast thylakoid membrane (GO:0009535);	Biological Process: photosynthesis (GO:0015979);	
gene-Cesc_006382	8	Molecular Function: protein serine/threonine phosphatase activity (GO:0004722);	Molecular Function: phospholipid binding (GO:0005543);	Cellular Component: nucleus (GO:0005634);	Cellular Component: plasma membrane (GO:0005886);	Biological Process: regulation of transcription, DNA-templated (GO:0006355);	Biological Process: multicellular organism development (GO:0007275);	Biological Process: maintenance of meristem identity (GO:0010074);	Molecular Function: metal ion binding (GO:0046872);	
gene-Cesc_006385	7	Cellular Component: vacuole (GO:0005773);	Cellular Component: endoplasmic reticulum (GO:0005783);	Cellular Component: Golgi apparatus (GO:0005794);	Biological Process: protein transport (GO:0015031);	Cellular Component: integral component of membrane (GO:0016021);	Biological Process: vesicle-mediated transport (GO:0016192);	Cellular Component: Golgi cisterna membrane (GO:0032580);	
gene-Cesc_006389	5	Molecular Function: uroporphyrinogen-III synthase activity (GO:0004852);	Biological Process: uroporphyrinogen III biosynthetic process (GO:0006780);	Biological Process: protoporphyrinogen IX biosynthetic process (GO:0006782);	Cellular Component: chloroplast (GO:0009507);	Biological Process: chlorophyll biosynthetic process (GO:0015995);	
gene-Cesc_006391	5	Molecular Function: RNA binding (GO:0003723);	Molecular Function: endonuclease activity (GO:0004519);	Biological Process: RNA modification (GO:0009451);	Cellular Component: chloroplast (GO:0009507);	Cellular Component: intracellular membrane-bounded organelle (GO:0043231);	
gene-Cesc_006393	4	Molecular Function: GTPase activity (GO:0003924);	Molecular Function: GTP binding (GO:0005525);	Cellular Component: cytosol (GO:0005829);	Molecular Function: GDP binding (GO:0019003);	
gene-Cesc_006394	4	Cellular Component: nucleus (GO:0005634);	Biological Process: protein ubiquitination (GO:0016567);	Cellular Component: Cul3-RING ubiquitin ligase complex (GO:0031463);	Biological Process: response to karrikin (GO:0080167);	
gene-Cesc_006396	9	Molecular Function: ATP binding (GO:0005524);	Cellular Component: cytoplasm (GO:0005737);	Cellular Component: plasma membrane (GO:0005886);	Biological Process: defense response (GO:0006952);	Biological Process: signal transduction (GO:0007165);	Biological Process: plant-type hypersensitive response (GO:0009626);	Biological Process: detection of bacterium (GO:0016045);	Biological Process: defense response to bacterium (GO:0042742);	Molecular Function: ADP binding (GO:0043531);	
gene-Cesc_006398	3	Cellular Component: Golgi membrane (GO:0000139);	Cellular Component: plasma membrane (GO:0005886);	Biological Process: protein transport (GO:0015031);	
gene-Cesc_006399	2	Molecular Function: DNA binding (GO:0003677);	Molecular Function: metal ion binding (GO:0046872);	
gene-Cesc_006400	11	Molecular Function: DNA binding (GO:0003677);	Molecular Function: DNA-binding transcription factor activity (GO:0003700);	Cellular Component: nucleus (GO:0005634);	Biological Process: transcription, DNA-templated (GO:0006351);	Biological Process: regulation of transcription, DNA-templated (GO:0006355);	Biological Process: response to temperature stimulus (GO:0009266);	Biological Process: gibberellic acid mediated signaling pathway (GO:0009740);	Biological Process: flower development (GO:0009908);	Biological Process: histone H3-K36 methylation (GO:0010452);	Biological Process: negative regulation of long-day photoperiodism, flowering (GO:0048579);	Biological Process: negative regulation of nucleic acid-templated transcription (GO:1903507);	
gene-Cesc_006401	2	Cellular Component: plasma membrane (GO:0005886);	Cellular Component: integral component of membrane (GO:0016021);	
gene-Cesc_006404	6	Molecular Function: GTP binding (GO:0005525);	Cellular Component: Golgi apparatus (GO:0005794);	Biological Process: protein ADP-ribosylation (GO:0006471);	Biological Process: intracellular protein transport (GO:0006886);	Biological Process: small GTPase mediated signal transduction (GO:0007264);	Biological Process: vesicle-mediated transport (GO:0016192);	
gene-Cesc_006406	2	Molecular Function: ATP binding (GO:0005524);	Cellular Component: endoplasmic reticulum lumen (GO:0005788);	
gene-Cesc_006408	4	Molecular Function: DNA binding (GO:0003677);	Cellular Component: nucleus (GO:0005634);	Biological Process: transcription, DNA-templated (GO:0006351);	Biological Process: regulation of transcription, DNA-templated (GO:0006355);	
gene-Cesc_006409	5	Molecular Function: ATP binding (GO:0005524);	Cellular Component: plasma membrane (GO:0005886);	Biological Process: signal transduction (GO:0007165);	Biological Process: plant-type hypersensitive response (GO:0009626);	Molecular Function: ADP binding (GO:0043531);	
gene-Cesc_006410	3	Molecular Function: cysteine-type endopeptidase activity (GO:0004197);	Biological Process: defense response (GO:0006952);	Biological Process: positive regulation of programmed cell death (GO:0043068);	
gene-Cesc_006411	4	Molecular Function: DNA binding (GO:0003677);	Molecular Function: DNA-binding transcription factor activity (GO:0003700);	Cellular Component: nucleus (GO:0005634);	Biological Process: transcription, DNA-templated (GO:0006351);	
gene-Cesc_006412	4	Cellular Component: chloroplast (GO:0009507);	Biological Process: dephosphorylation (GO:0016311);	Molecular Function: phosphatase activity (GO:0016791);	Molecular Function: metal ion binding (GO:0046872);	
gene-Cesc_006414	4	Molecular Function: transporter activity (GO:0005215);	Cellular Component: plasma membrane (GO:0005886);	Cellular Component: integral component of membrane (GO:0016021);	Biological Process: transmembrane transport (GO:0055085);	
gene-Cesc_006415	2	Molecular Function: nucleic acid binding (GO:0003676);	Biological Process: gene silencing by RNA (GO:0031047);	
gene-Cesc_006416	8	Molecular Function: RNA binding (GO:0003723);	Molecular Function: mRNA binding (GO:0003729);	Molecular Function: endonuclease activity (GO:0004519);	Biological Process: response to cold (GO:0009409);	Biological Process: RNA modification (GO:0009451);	Cellular Component: chloroplast thylakoid (GO:0009534);	Cellular Component: chloroplast thylakoid membrane (GO:0009535);	Cellular Component: intracellular membrane-bounded organelle (GO:0043231);	
gene-Cesc_006417	9	Cellular Component: RNA polymerase IV complex (GO:0000418);	Molecular Function: DNA binding (GO:0003677);	Molecular Function: DNA-directed 5'-3' RNA polymerase activity (GO:0003899);	Cellular Component: RNA polymerase II, core complex (GO:0005665);	Cellular Component: RNA polymerase III complex (GO:0005666);	Cellular Component: RNA polymerase I complex (GO:0005736);	Biological Process: transcription by RNA polymerase I (GO:0006360);	Biological Process: transcription by RNA polymerase II (GO:0006366);	Biological Process: transcription by RNA polymerase III (GO:0006383);	
gene-Cesc_006423	5	Cellular Component: integral component of plasma membrane (GO:0005887);	Biological Process: sucrose metabolic process (GO:0005985);	Molecular Function: sucrose transmembrane transporter activity (GO:0008515);	Cellular Component: plant-type vacuole membrane (GO:0009705);	Molecular Function: symporter activity (GO:0015293);	
gene-Cesc_006424	2	Cellular Component: ESCRT I complex (GO:0000813);	Biological Process: protein transport (GO:0015031);	
gene-Cesc_006426	9	Molecular Function: uracil phosphoribosyltransferase activity (GO:0004845);	Molecular Function: uridine kinase activity (GO:0004849);	Molecular Function: ATP binding (GO:0005524);	Molecular Function: GTP binding (GO:0005525);	Cellular Component: cytosol (GO:0005829);	Biological Process: pyrimidine nucleobase metabolic process (GO:0006206);	Biological Process: pyrimidine nucleoside salvage (GO:0043097);	Biological Process: UMP salvage (GO:0044206);	Biological Process: CTP salvage (GO:0044211);	
gene-Cesc_006427	5	Molecular Function: histone acetyltransferase activity (GO:0004402);	Cellular Component: nucleus (GO:0005634);	Biological Process: transcription, DNA-templated (GO:0006351);	Biological Process: regulation of transcription, DNA-templated (GO:0006355);	Molecular Function: metal ion binding (GO:0046872);	
gene-Cesc_006429	12	Molecular Function: 1-phosphatidylinositol-3-phosphate 5-kinase activity (GO:0000285);	Molecular Function: ATP binding (GO:0005524);	Cellular Component: mitochondrion (GO:0005739);	Cellular Component: endosome (GO:0005768);	Cellular Component: cytosol (GO:0005829);	Biological Process: vacuole organization (GO:0007033);	Biological Process: pollen development (GO:0009555);	Cellular Component: endosome membrane (GO:0010008);	Biological Process: endomembrane system organization (GO:0010256);	Biological Process: retrograde transport, endosome to Golgi (GO:0042147);	Molecular Function: metal ion binding (GO:0046872);	Biological Process: stomatal closure (GO:0090332);	
gene-Cesc_006431	4	Cellular Component: nucleus (GO:0005634);	Cellular Component: cytoplasm (GO:0005737);	Cellular Component: microtubule (GO:0005874);	Molecular Function: microtubule binding (GO:0008017);	
gene-Cesc_006432	5	Molecular Function: RNA binding (GO:0003723);	Molecular Function: endonuclease activity (GO:0004519);	Cellular Component: mitochondrion (GO:0005739);	Biological Process: RNA modification (GO:0009451);	Cellular Component: intracellular membrane-bounded organelle (GO:0043231);	
gene-Cesc_006433	9	Molecular Function: L-aspartate:2-oxoglutarate aminotransferase activity (GO:0004069);	Biological Process: L-phenylalanine biosynthetic process (GO:0009094);	Biological Process: aromatic amino acid family biosynthetic process, prephenate pathway (GO:0009095);	Cellular Component: chloroplast (GO:0009507);	Molecular Function: pyridoxal phosphate binding (GO:0030170);	Molecular Function: aspartate-prephenate aminotransferase activity (GO:0033853);	Molecular Function: glutamate-prephenate aminotransferase activity (GO:0033854);	Molecular Function: identical protein binding (GO:0042802);	Molecular Function: L-phenylalanine:2-oxoglutarate aminotransferase activity (GO:0080130);	
gene-Cesc_006434	14	Biological Process: lipid metabolic process (GO:0006629);	Biological Process: response to oxidative stress (GO:0006979);	Biological Process: response to heat (GO:0009408);	Biological Process: response to water deprivation (GO:0009414);	Cellular Component: chloroplast (GO:0009507);	Cellular Component: chloroplast thylakoid membrane (GO:0009535);	Cellular Component: chloroplast thylakoid lumen (GO:0009543);	Biological Process: response to high light intensity (GO:0009644);	Biological Process: response to abscisic acid (GO:0009737);	Biological Process: seed maturation (GO:0010431);	Cellular Component: thylakoid lumen (GO:0031977);	Molecular Function: nutrient reservoir activity (GO:0045735);	Biological Process: negative regulation of fatty acid oxidation (GO:0046322);	Biological Process: response to paraquat (GO:1901562);	
gene-Cesc_006435	5	Cellular Component: proteasome complex (GO:0000502);	Biological Process: double-strand break repair via homologous recombination (GO:0000724);	Biological Process: mRNA export from nucleus (GO:0006406);	Cellular Component: proteasome regulatory particle, lid subcomplex (GO:0008541);	Biological Process: proteasome assembly (GO:0043248);	
gene-Cesc_006438	4	Molecular Function: aspartic-type endopeptidase activity (GO:0004190);	Cellular Component: integral component of membrane (GO:0016021);	Biological Process: protein catabolic process (GO:0030163);	Biological Process: defense response to fungus (GO:0050832);	
gene-Cesc_006440	6	Molecular Function: mRNA binding (GO:0003729);	Molecular Function: structural constituent of ribosome (GO:0003735);	Biological Process: translation (GO:0006412);	Cellular Component: membrane (GO:0016020);	Cellular Component: cytosolic ribosome (GO:0022626);	Cellular Component: cytosolic small ribosomal subunit (GO:0022627);	
gene-Cesc_006442	12	Molecular Function: signaling receptor activity (GO:0004872);	Cellular Component: nucleus (GO:0005634);	Cellular Component: nuclear pore (GO:0005643);	Cellular Component: cytosol (GO:0005829);	Biological Process: protein export from nucleus (GO:0006611);	Biological Process: response to heat (GO:0009408);	Biological Process: embryo sac development (GO:0009553);	Biological Process: pollen development (GO:0009555);	Biological Process: pollen germination (GO:0009846);	Biological Process: pollen tube growth (GO:0009860);	Cellular Component: nuclear membrane (GO:0031965);	Biological Process: mRNA transport (GO:0051028);	
gene-Cesc_006443	9	Molecular Function: microtubule motor activity (GO:0003777);	Molecular Function: ATP binding (GO:0005524);	Cellular Component: cytoplasm (GO:0005737);	Cellular Component: kinesin complex (GO:0005871);	Cellular Component: microtubule (GO:0005874);	Biological Process: microtubule-based movement (GO:0007018);	Molecular Function: ATP hydrolysis activity (GO:0016887);	Biological Process: regulation of microtubule-based process (GO:0032886);	Biological Process: root development (GO:0048364);	
gene-Cesc_006444	6	Cellular Component: vacuole (GO:0005773);	Cellular Component: vacuolar membrane (GO:0005774);	Cellular Component: plant-type vacuole membrane (GO:0009705);	Molecular Function: amino acid transmembrane transporter activity (GO:0015171);	Cellular Component: integral component of membrane (GO:0016021);	Biological Process: amino acid homeostasis (GO:0080144);	
gene-Cesc_006445	5	Cellular Component: nucleus (GO:0005634);	Biological Process: transcription, DNA-templated (GO:0006351);	Biological Process: regulation of transcription, DNA-templated (GO:0006355);	Molecular Function: lipid binding (GO:0008289);	Molecular Function: sequence-specific DNA binding (GO:0043565);	
gene-Cesc_006446	6	Cellular Component: extracellular region (GO:0005576);	Cellular Component: extracellular space (GO:0005615);	Biological Process: cytokinin catabolic process (GO:0009823);	Molecular Function: oxidoreductase activity, acting on CH-OH group of donors (GO:0016614);	Molecular Function: cytokinin dehydrogenase activity (GO:0019139);	Molecular Function: flavin adenine dinucleotide binding (GO:0050660);	
gene-Cesc_006448	5	Molecular Function: RNA binding (GO:0003723);	Molecular Function: endonuclease activity (GO:0004519);	Biological Process: RNA modification (GO:0009451);	Cellular Component: chloroplast (GO:0009507);	Cellular Component: intracellular membrane-bounded organelle (GO:0043231);	
gene-Cesc_006449	4	Cellular Component: plastid (GO:0009536);	Biological Process: vegetative to reproductive phase transition of meristem (GO:0010228);	Cellular Component: integral component of membrane (GO:0016021);	Biological Process: response to very low light intensity stimulus (GO:0055122);	
gene-Cesc_006450	5	Cellular Component: nucleus (GO:0005634);	Biological Process: transcription, DNA-templated (GO:0006351);	Biological Process: regulation of transcription, DNA-templated (GO:0006355);	Molecular Function: lipid binding (GO:0008289);	Molecular Function: sequence-specific DNA binding (GO:0043565);	
gene-Cesc_006451	5	Molecular Function: dihydrolipoyllysine-residue acetyltransferase activity (GO:0004742);	Cellular Component: mitochondrion (GO:0005739);	Cellular Component: mitochondrial matrix (GO:0005759);	Biological Process: glycolytic process (GO:0006096);	Cellular Component: pyruvate dehydrogenase complex (GO:0045254);	
gene-Cesc_006452	6	Molecular Function: aspartic-type endopeptidase activity (GO:0004190);	Cellular Component: lysosomal membrane (GO:0005765);	Cellular Component: endoplasmic reticulum (GO:0005783);	Cellular Component: Golgi-associated vesicle membrane (GO:0030660);	Cellular Component: integral component of cytoplasmic side of endoplasmic reticulum membrane (GO:0071458);	Cellular Component: integral component of lumenal side of endoplasmic reticulum membrane (GO:0071556);	
gene-Cesc_006454	15	Biological Process: negative regulation of transcription by RNA polymerase II (GO:0000122);	Molecular Function: RNA polymerase II transcription regulatory region sequence-specific DNA binding (GO:0000977);	Molecular Function: DNA-binding transcription repressor activity, RNA polymerase II-specific (GO:0001078);	Molecular Function: mRNA binding (GO:0003729);	Cellular Component: nucleus (GO:0005634);	Biological Process: transcription by RNA polymerase II (GO:0006366);	Molecular Function: zinc ion binding (GO:0008270);	Biological Process: response to light intensity (GO:0009642);	Biological Process: response to salt stress (GO:0009651);	Biological Process: salicylic acid biosynthetic process (GO:0009697);	Biological Process: response to microbial phytotoxin (GO:0010188);	Biological Process: regulation of hydrogen peroxide metabolic process (GO:0010310);	Biological Process: protein ubiquitination (GO:0016567);	Molecular Function: ligase activity (GO:0016874);	Biological Process: defense response to bacterium (GO:0042742);	
gene-Cesc_006455	6	Molecular Function: iron ion binding (GO:0005506);	Cellular Component: endoplasmic reticulum membrane (GO:0005789);	Cellular Component: integral component of membrane (GO:0016021);	Molecular Function: heme binding (GO:0020037);	Cellular Component: organelle membrane (GO:0031090);	Molecular Function: N-methylcoclaurine 3'-monooxygenase activity (GO:0050593);	
gene-Cesc_006457	6	Molecular Function: ubiquitin-protein transferase activity (GO:0004842);	Biological Process: organelle organization (GO:0006996);	Molecular Function: zinc ion binding (GO:0008270);	Cellular Component: chloroplast outer membrane (GO:0009707);	Cellular Component: chloroplast envelope (GO:0009941);	Cellular Component: integral component of membrane (GO:0016021);	
gene-Cesc_006458	2	Molecular Function: hydrolase activity (GO:0016787);	Biological Process: phosphatidylinositol dephosphorylation (GO:0046856);	
gene-Cesc_006459	3	Molecular Function: translation elongation factor activity (GO:0003746);	Cellular Component: eukaryotic translation elongation factor 1 complex (GO:0005853);	Cellular Component: plasma membrane (GO:0005886);	
gene-Cesc_006460	4	Molecular Function: succinate-semialdehyde dehydrogenase (NAD+) activity (GO:0004777);	Cellular Component: mitochondrial matrix (GO:0005759);	Molecular Function: succinate-semialdehyde dehydrogenase [NAD(P)+] activity (GO:0009013);	Biological Process: gamma-aminobutyric acid catabolic process (GO:0009450);	
gene-Cesc_006461	10	Molecular Function: peptide-N4-(N-acetyl-beta-glucosaminyl)asparagine amidase activity (GO:0000224);	Cellular Component: nucleus (GO:0005634);	Cellular Component: cytosol (GO:0005829);	Biological Process: protein quality control for misfolded or incompletely synthesized proteins (GO:0006515);	Biological Process: glycoprotein catabolic process (GO:0006516);	Biological Process: protein deglycosylation (GO:0006517);	Biological Process: response to salicylic acid (GO:0009751);	Biological Process: response to microbial phytotoxin (GO:0010188);	Biological Process: response to ozone (GO:0010193);	Molecular Function: metal ion binding (GO:0046872);	
gene-Cesc_006462	15	Cellular Component: proteasome complex (GO:0000502);	Molecular Function: ATP binding (GO:0005524);	Cellular Component: plasma membrane (GO:0005886);	Cellular Component: proteasome regulatory particle, base subcomplex (GO:0008540);	Biological Process: embryo sac development (GO:0009553);	Biological Process: pollen development (GO:0009555);	Biological Process: glucose mediated signaling pathway (GO:0010255);	Biological Process: proteasomal protein catabolic process (GO:0010498);	Cellular Component: membrane (GO:0016020);	Molecular Function: TBP-class protein binding (GO:0017025);	Biological Process: ubiquitin-dependent ERAD pathway (GO:0030433);	Cellular Component: nuclear proteasome complex (GO:0031595);	Cellular Component: cytosolic proteasome complex (GO:0031597);	Molecular Function: proteasome-activating activity (GO:0036402);	Biological Process: positive regulation of RNA polymerase II transcription preinitiation complex assembly (GO:0045899);	
gene-Cesc_006463	8	Molecular Function: biotin carboxylase activity (GO:0004075);	Molecular Function: methylcrotonoyl-CoA carboxylase activity (GO:0004485);	Molecular Function: ATP binding (GO:0005524);	Cellular Component: mitochondrion (GO:0005739);	Cellular Component: mitochondrial matrix (GO:0005759);	Biological Process: leucine catabolic process (GO:0006552);	Cellular Component: cytosolic ribosome (GO:0022626);	Molecular Function: cobalt ion binding (GO:0050897);	
gene-Cesc_006464	9	Molecular Function: alpha-mannosidase activity (GO:0004559);	Molecular Function: mannosyl-oligosaccharide 1,2-alpha-mannosidase activity (GO:0004571);	Molecular Function: calcium ion binding (GO:0005509);	Cellular Component: endoplasmic reticulum (GO:0005783);	Cellular Component: endoplasmic reticulum membrane (GO:0005789);	Biological Process: protein glycosylation (GO:0006486);	Biological Process: N-glycan processing (GO:0006491);	Cellular Component: integral component of membrane (GO:0016021);	Biological Process: ubiquitin-dependent ERAD pathway (GO:0030433);	
gene-Cesc_006465	12	Molecular Function: GTP binding (GO:0005525);	Cellular Component: nucleus (GO:0005634);	Cellular Component: nucleolus (GO:0005730);	Cellular Component: cytosol (GO:0005829);	Biological Process: rRNA processing (GO:0006364);	Molecular Function: hydrolase activity (GO:0016787);	Biological Process: ribosome biogenesis (GO:0042254);	Molecular Function: ribosome binding (GO:0043022);	Biological Process: leaf development (GO:0048366);	Biological Process: cotyledon development (GO:0048825);	Biological Process: positive regulation of ribosome biogenesis (GO:0090070);	Biological Process: regulation of auxin polar transport (GO:2000012);	
gene-Cesc_006466	3	Biological Process: metabolic process (GO:0008152);	Biological Process: response to abscisic acid (GO:0009737);	Molecular Function: amino acid binding (GO:0016597);	
gene-Cesc_006468	4	Molecular Function: phospholipase activity (GO:0004620);	Cellular Component: cytosol (GO:0005829);	Molecular Function: O-acyltransferase activity (GO:0008374);	Biological Process: phospholipid catabolic process (GO:0009395);	
gene-Cesc_006470	9	Molecular Function: DNA binding (GO:0003677);	Molecular Function: DNA-binding transcription factor activity (GO:0003700);	Cellular Component: nucleus (GO:0005634);	Biological Process: transcription, DNA-templated (GO:0006351);	Biological Process: red, far-red light phototransduction (GO:0009585);	Biological Process: ethylene biosynthetic process (GO:0009693);	Biological Process: response to low fluence blue light stimulus by blue low-fluence system (GO:0010244);	Biological Process: regulation of auxin biosynthetic process (GO:0010600);	Biological Process: regulation of auxin mediated signaling pathway (GO:0010928);	
gene-Cesc_006471	8	Cellular Component: THO complex (GO:0000347);	Molecular Function: DNA binding (GO:0003677);	Molecular Function: DNA helicase activity (GO:0003678);	Molecular Function: ATP binding (GO:0005524);	Cellular Component: cytoplasm (GO:0005737);	Biological Process: DNA replication initiation (GO:0006270);	Biological Process: cell cycle (GO:0007049);	Cellular Component: MCM complex (GO:0042555);	
gene-Cesc_006473	4	Cellular Component: cytosol (GO:0005829);	Biological Process: cysteine biosynthetic process from serine (GO:0006535);	Molecular Function: serine O-acetyltransferase activity (GO:0009001);	Biological Process: cysteine biosynthetic process (GO:0019344);	
gene-Cesc_006474	15	Molecular Function: succinate dehydrogenase activity (GO:0000104);	Cellular Component: mitochondrion (GO:0005739);	Cellular Component: mitochondrial inner membrane (GO:0005743);	Biological Process: tricarboxylic acid cycle (GO:0006099);	Biological Process: mitochondrial electron transport, succinate to ubiquinone (GO:0006121);	Molecular Function: succinate dehydrogenase (ubiquinone) activity (GO:0008177);	Molecular Function: zinc ion binding (GO:0008270);	Molecular Function: electron transfer activity (GO:0009055);	Biological Process: aerobic respiration (GO:0009060);	Biological Process: respiratory electron transport chain (GO:0022904);	Cellular Component: respiratory chain complex II (GO:0045273);	Cellular Component: succinate dehydrogenase complex (GO:0045281);	Molecular Function: 2 iron, 2 sulfur cluster binding (GO:0051537);	Molecular Function: 3 iron, 4 sulfur cluster binding (GO:0051538);	Molecular Function: 4 iron, 4 sulfur cluster binding (GO:0051539);	
gene-Cesc_006476	6	Cellular Component: proteasome complex (GO:0000502);	Cellular Component: cytosol (GO:0005829);	Cellular Component: proteasome regulatory particle (GO:0005838);	Biological Process: leaf morphogenesis (GO:0009965);	Biological Process: proteasome-mediated ubiquitin-dependent protein catabolic process (GO:0043161);	Biological Process: innate immune response (GO:0045087);	
gene-Cesc_006477	4	Cellular Component: endoplasmic reticulum membrane (GO:0005789);	Cellular Component: plasma membrane (GO:0005886);	Cellular Component: integral component of membrane (GO:0016021);	Cellular Component: protein storage vacuole membrane (GO:0032586);	
gene-Cesc_006480	2	Molecular Function: DNA binding (GO:0003677);	Molecular Function: metal ion binding (GO:0046872);	
gene-Cesc_006481	15	Cellular Component: cytosol (GO:0005829);	Biological Process: sucrose biosynthetic process (GO:0005986);	Biological Process: fructose metabolic process (GO:0006000);	Biological Process: fructose 6-phosphate metabolic process (GO:0006002);	Biological Process: gluconeogenesis (GO:0006094);	Biological Process: response to cold (GO:0009409);	Cellular Component: chloroplast stroma (GO:0009570);	Biological Process: response to cytokinin (GO:0009735);	Biological Process: photosynthetic electron transport in photosystem I (GO:0009773);	Cellular Component: stromule (GO:0010319);	Biological Process: reductive pentose-phosphate cycle (GO:0019253);	Biological Process: fructose 1,6-bisphosphate metabolic process (GO:0030388);	Molecular Function: fructose 1,6-bisphosphate 1-phosphatase activity (GO:0042132);	Molecular Function: metal ion binding (GO:0046872);	Cellular Component: apoplast (GO:0048046);	
gene-Cesc_006482	11	Molecular Function: DNA-binding transcription factor activity (GO:0003700);	Cellular Component: nucleus (GO:0005634);	Biological Process: transcription, DNA-templated (GO:0006351);	Biological Process: regulation of transcription, DNA-templated (GO:0006355);	Biological Process: multicellular organism development (GO:0007275);	Biological Process: cytokinin-activated signaling pathway (GO:0009736);	Biological Process: abscisic acid-activated signaling pathway (GO:0009738);	Biological Process: gibberellic acid mediated signaling pathway (GO:0009740);	Biological Process: trichome differentiation (GO:0010026);	Molecular Function: transcription cis-regulatory region binding (GO:0044212);	Molecular Function: metal ion binding (GO:0046872);	
gene-Cesc_006483	10	Cellular Component: vacuole (GO:0005773);	Cellular Component: vacuolar membrane (GO:0005774);	Cellular Component: endoplasmic reticulum (GO:0005783);	Cellular Component: endoplasmic reticulum membrane (GO:0005789);	Cellular Component: plasma membrane (GO:0005886);	Cellular Component: chloroplast thylakoid membrane (GO:0009535);	Cellular Component: integral component of membrane (GO:0016021);	Molecular Function: heme binding (GO:0020037);	Molecular Function: metal ion binding (GO:0046872);	Biological Process: obsolete oxidation-reduction process (GO:0055114);	
gene-Cesc_006484	4	Molecular Function: ATP binding (GO:0005524);	Cellular Component: mitochondrion (GO:0005739);	Cellular Component: glycine cleavage complex (GO:0005960);	Biological Process: glycine decarboxylation via glycine cleavage system (GO:0019464);	
gene-Cesc_006486	11	Molecular Function: sigma factor activity (GO:0001053);	Molecular Function: DNA binding (GO:0003677);	Molecular Function: DNA-binding transcription factor activity (GO:0003700);	Biological Process: DNA-templated transcription, initiation (GO:0006352);	Biological Process: regulation of transcription, DNA-templated (GO:0006355);	Cellular Component: chloroplast (GO:0009507);	Molecular Function: sigma factor activity (GO:0016987);	Biological Process: cellular response to redox state (GO:0071461);	Biological Process: cellular response to light stimulus (GO:0071482);	Biological Process: photosystem stoichiometry adjustment (GO:0080005);	Biological Process: regulation of RNA biosynthetic process (GO:2001141);	
gene-Cesc_006487	8	Molecular Function: chromatin binding (GO:0003682);	Molecular Function: nuclease activity (GO:0004518);	Cellular Component: nucleus (GO:0005634);	Biological Process: transcription, DNA-templated (GO:0006351);	Biological Process: obsolete negative regulation of chromatin silencing (GO:0031936);	Cellular Component: ESC/E(Z) complex (GO:0035098);	Cellular Component: PRC1 complex (GO:0035102);	Molecular Function: metal ion binding (GO:0046872);	
gene-Cesc_006488	8	Molecular Function: thioredoxin-disulfide reductase activity (GO:0004791);	Cellular Component: cytoplasm (GO:0005737);	Biological Process: glycerol ether metabolic process (GO:0006662);	Molecular Function: protein-disulfide reductase activity (GO:0015035);	Molecular Function: oxidoreductase activity, acting on a sulfur group of donors, disulfide as acceptor (GO:0016671);	Biological Process: cellular response to oxidative stress (GO:0034599);	Biological Process: cell redox homeostasis (GO:0045454);	Molecular Function: protein-disulfide reductase (NAD(P)) activity (GO:0047134);	
gene-Cesc_006489	10	Cellular Component: kinetochore (GO:0000777);	Biological Process: cell plate assembly (GO:0000919);	Cellular Component: nuclear envelope (GO:0005635);	Cellular Component: kinetochore microtubule (GO:0005828);	Cellular Component: phragmoplast (GO:0009524);	Biological Process: embryo sac development (GO:0009553);	Biological Process: pollen development (GO:0009555);	Biological Process: positive regulation of cytokinesis (GO:0032467);	Biological Process: regulation of mitotic spindle organization (GO:0060236);	Biological Process: regulation of phragmoplast microtubule organization (GO:2000694);	
gene-Cesc_006492	1	Cellular Component: endoplasmic reticulum (GO:0005783);	
gene-Cesc_006495	5	Molecular Function: RNA binding (GO:0003723);	Molecular Function: endonuclease activity (GO:0004519);	Cellular Component: mitochondrion (GO:0005739);	Biological Process: RNA modification (GO:0009451);	Cellular Component: intracellular membrane-bounded organelle (GO:0043231);	
gene-Cesc_006497	3	Cellular Component: cytoplasm (GO:0005737);	Molecular Function: phospholipase A1 activity (GO:0008970);	Biological Process: lipid catabolic process (GO:0016042);	
gene-Cesc_006498	3	Molecular Function: DNA binding (GO:0003677);	Molecular Function: chromatin binding (GO:0003682);	Cellular Component: nucleus (GO:0005634);	
gene-Cesc_006499	5	Molecular Function: ATP binding (GO:0005524);	Cellular Component: nucleus (GO:0005634);	Biological Process: transcription, DNA-templated (GO:0006351);	Biological Process: regulation of transcription, DNA-templated (GO:0006355);	Biological Process: developmental process (GO:0032502);	
gene-Cesc_006502	6	Biological Process: transport (GO:0006810);	Biological Process: response to oxidative stress (GO:0006979);	Cellular Component: chloroplast (GO:0009507);	Cellular Component: chloroplast thylakoid membrane (GO:0009535);	Cellular Component: integral component of membrane (GO:0016021);	Cellular Component: chloroplast membrane (GO:0031969);	
gene-Cesc_006504	9	Molecular Function: ATP binding (GO:0005524);	Cellular Component: cytoplasm (GO:0005737);	Cellular Component: plasma membrane (GO:0005886);	Biological Process: defense response (GO:0006952);	Biological Process: signal transduction (GO:0007165);	Biological Process: plant-type hypersensitive response (GO:0009626);	Biological Process: detection of bacterium (GO:0016045);	Biological Process: defense response to bacterium (GO:0042742);	Molecular Function: ADP binding (GO:0043531);	
gene-Cesc_006505	2	Cellular Component: mitochondrial respirasome (GO:0005746);	Cellular Component: integral component of membrane (GO:0016021);	
gene-Cesc_006506	17	Biological Process: double-strand break repair via homologous recombination (GO:0000724);	Molecular Function: ubiquitin-protein transferase activity (GO:0004842);	Cellular Component: nucleus (GO:0005634);	Cellular Component: plasma membrane (GO:0005886);	Biological Process: DNA repair (GO:0006281);	Biological Process: DNA recombination (GO:0006310);	Molecular Function: zinc ion binding (GO:0008270);	Biological Process: response to gamma radiation (GO:0010332);	Cellular Component: BRCA1-BARD1 complex (GO:0031436);	Biological Process: positive regulation of histone acetylation (GO:0035066);	Biological Process: negative regulation of histone acetylation (GO:0035067);	Biological Process: regulation of cell population proliferation (GO:0042127);	Biological Process: negative regulation of fatty acid biosynthetic process (GO:0045717);	Biological Process: positive regulation of transcription by RNA polymerase II (GO:0045944);	Cellular Component: BRCA1-A complex (GO:0070531);	Biological Process: regulation of cell cycle (GO:0071158);	Biological Process: cellular response to gamma radiation (GO:0071480);	
gene-Cesc_006507	15	Biological Process: protein polyubiquitination (GO:0000209);	Molecular Function: ubiquitin-protein transferase activity (GO:0004842);	Cellular Component: endoplasmic reticulum (GO:0005783);	Molecular Function: zinc ion binding (GO:0008270);	Biological Process: response to water deprivation (GO:0009414);	Biological Process: response to salt stress (GO:0009651);	Biological Process: response to abscisic acid (GO:0009737);	Biological Process: positive regulation of abscisic acid-activated signaling pathway (GO:0009789);	Cellular Component: integral component of membrane (GO:0016021);	Biological Process: protein ubiquitination (GO:0016567);	Cellular Component: organelle membrane (GO:0031090);	Biological Process: ubiquitin-dependent protein catabolic process (GO:0042787);	Biological Process: proteasome-mediated ubiquitin-dependent protein catabolic process (GO:0043161);	Cellular Component: intracellular membrane-bounded organelle (GO:0043231);	Molecular Function: ubiquitin protein ligase activity (GO:0061630);	
gene-Cesc_006508	7	Molecular Function: ATP binding (GO:0005524);	Biological Process: protein folding (GO:0006457);	Biological Process: response to heat (GO:0009408);	Cellular Component: chloroplast (GO:0009507);	Cellular Component: chloroplast thylakoid membrane (GO:0009535);	Cellular Component: chloroplast envelope (GO:0009941);	Molecular Function: metal ion binding (GO:0046872);	
gene-Cesc_006510	3	Molecular Function: structural constituent of ribosome (GO:0003735);	Cellular Component: mitochondrial small ribosomal subunit (GO:0005763);	Biological Process: translation (GO:0006412);	
gene-Cesc_006512	3	Cellular Component: extracellular region (GO:0005576);	Biological Process: guard cell differentiation (GO:0010052);	Biological Process: stomatal complex development (GO:0010374);	
gene-Cesc_006516	5	Molecular Function: ATP binding (GO:0005524);	Cellular Component: nucleus (GO:0005634);	Biological Process: transcription, DNA-templated (GO:0006351);	Biological Process: regulation of transcription, DNA-templated (GO:0006355);	Biological Process: developmental process (GO:0032502);	
gene-Cesc_006517	5	Molecular Function: RNA binding (GO:0003723);	Molecular Function: RNA helicase activity (GO:0004004);	Molecular Function: ATP binding (GO:0005524);	Cellular Component: nucleolus (GO:0005730);	Biological Process: RNA secondary structure unwinding (GO:0010501);	
gene-Cesc_006518	7	Biological Process: Group II intron splicing (GO:0000373);	Molecular Function: RNA binding (GO:0003723);	Cellular Component: mitochondrion (GO:0005739);	Biological Process: mRNA processing (GO:0006397);	Cellular Component: chloroplast (GO:0009507);	Cellular Component: chloroplast stroma (GO:0009570);	Cellular Component: ribonucleoprotein complex (GO:0030529);	
gene-Cesc_006519	9	Molecular Function: ATP binding (GO:0005524);	Cellular Component: cytoplasm (GO:0005737);	Cellular Component: plasma membrane (GO:0005886);	Biological Process: defense response (GO:0006952);	Biological Process: signal transduction (GO:0007165);	Biological Process: plant-type hypersensitive response (GO:0009626);	Biological Process: detection of bacterium (GO:0016045);	Biological Process: defense response to bacterium (GO:0042742);	Molecular Function: ADP binding (GO:0043531);	
gene-Cesc_006521	2	Cellular Component: extracellular region (GO:0005576);	Biological Process: gibberellic acid mediated signaling pathway (GO:0009740);	
gene-Cesc_006528	6	Molecular Function: DNA binding (GO:0003677);	Molecular Function: DNA-binding transcription factor activity (GO:0003700);	Cellular Component: nucleus (GO:0005634);	Cellular Component: cytoplasm (GO:0005737);	Biological Process: transcription, DNA-templated (GO:0006351);	Biological Process: regulation of transcription, DNA-templated (GO:0006355);	
gene-Cesc_006529	14	Molecular Function: DNA binding (GO:0003677);	Cellular Component: chromatin silencing complex (GO:0005677);	Biological Process: transcription, DNA-templated (GO:0006351);	Biological Process: regulation of transcription, DNA-templated (GO:0006355);	Biological Process: response to cold (GO:0009409);	Cellular Component: plasmodesma (GO:0009506);	Biological Process: flower development (GO:0009908);	Cellular Component: PcG protein complex (GO:0031519);	Biological Process: circadian regulation of gene expression (GO:0032922);	Molecular Function: methylated histone binding (GO:0035064);	Molecular Function: identical protein binding (GO:0042802);	Molecular Function: metal ion binding (GO:0046872);	Biological Process: regulation of short-day photoperiodism, flowering (GO:0048587);	Biological Process: positive regulation of histone H3-K9 dimethylation (GO:1900111);	
gene-Cesc_006532	5	Molecular Function: ATP binding (GO:0005524);	Cellular Component: plasma membrane (GO:0005886);	Biological Process: signal transduction (GO:0007165);	Biological Process: plant-type hypersensitive response (GO:0009626);	Molecular Function: ADP binding (GO:0043531);	
gene-Cesc_006533	3	Molecular Function: citrate (Si)-synthase activity (GO:0004108);	Cellular Component: mitochondrial matrix (GO:0005759);	Biological Process: tricarboxylic acid cycle (GO:0006099);	
gene-Cesc_006534	8	Molecular Function: DNA-binding transcription factor activity (GO:0003700);	Cellular Component: nucleus (GO:0005634);	Biological Process: regulation of transcription, DNA-templated (GO:0006355);	Biological Process: circadian rhythm (GO:0007623);	Molecular Function: zinc ion binding (GO:0008270);	Biological Process: regulation of flower development (GO:0009909);	Biological Process: response to UV-B (GO:0010224);	Molecular Function: protein-macromolecule adaptor activity (GO:0030674);	
gene-Cesc_006539	4	Cellular Component: plasma membrane (GO:0005886);	Biological Process: lipid transport (GO:0006869);	Molecular Function: lipid binding (GO:0008289);	Cellular Component: anchored component of membrane (GO:0031225);	
gene-Cesc_006540	9	Molecular Function: cytoskeletal motor activity (GO:0003774);	Cellular Component: cytoplasm (GO:0005737);	Cellular Component: microtubule (GO:0005874);	Cellular Component: axoneme (GO:0005930);	Biological Process: microtubule-based process (GO:0007017);	Cellular Component: dynein complex (GO:0030286);	Cellular Component: motile cilium (GO:0031514);	Biological Process: motile cilium assembly (GO:0044458);	Cellular Component: ciliary plasm (GO:0097014);	
gene-Cesc_006543	4	Biological Process: carbohydrate transport (GO:0008643);	Cellular Component: integral component of Golgi membrane (GO:0030173);	Cellular Component: integral component of endoplasmic reticulum membrane (GO:0030176);	Molecular Function: 3'-phosphoadenosine 5'-phosphosulfate transmembrane transporter activity (GO:0046964);	
gene-Cesc_006546	14	Molecular Function: ATP binding (GO:0005524);	Biological Process: ATP biosynthetic process (GO:0006754);	Biological Process: vacuole organization (GO:0007033);	Biological Process: vacuolar acidification (GO:0007035);	Molecular Function: P-type proton-exporting transporter activity (GO:0008553);	Cellular Component: plasmodesma (GO:0009506);	Cellular Component: chloroplast (GO:0009507);	Cellular Component: plant-type vacuole membrane (GO:0009705);	Biological Process: proanthocyanidin biosynthetic process (GO:0010023);	Biological Process: seed coat development (GO:0010214);	Molecular Function: P-type ion transporter activity (GO:0015662);	Cellular Component: integral component of membrane (GO:0016021);	Molecular Function: ATPase-coupled cation transmembrane transporter activity (GO:0019829);	Molecular Function: metal ion binding (GO:0046872);	
gene-Cesc_006550	5	Molecular Function: aconitate hydratase activity (GO:0003994);	Cellular Component: cytoplasm (GO:0005737);	Biological Process: glyoxylate cycle (GO:0006097);	Molecular Function: metal ion binding (GO:0046872);	Molecular Function: 4 iron, 4 sulfur cluster binding (GO:0051539);	
gene-Cesc_006551	9	Molecular Function: DNA-binding transcription activator activity, RNA polymerase II-specific (GO:0001077);	Cellular Component: nucleus (GO:0005634);	Biological Process: regulation of transcription, DNA-templated (GO:0006355);	Biological Process: response to cold (GO:0009409);	Biological Process: leaf senescence (GO:0010150);	Biological Process: defense response to bacterium (GO:0042742);	Molecular Function: sequence-specific DNA binding (GO:0043565);	Biological Process: positive regulation of transcription by RNA polymerase II (GO:0045944);	Biological Process: defense response to fungus (GO:0050832);	
gene-Cesc_006552	3	Biological Process: flavonoid biosynthetic process (GO:0009813);	Molecular Function: metal ion binding (GO:0046872);	Molecular Function: dioxygenase activity (GO:0051213);	
gene-Cesc_006554	22	Molecular Function: structural molecule activity (GO:0005198);	Cellular Component: chloroplast (GO:0009507);	Cellular Component: photosystem I (GO:0009522);	Cellular Component: photosystem II (GO:0009523);	Cellular Component: chloroplast thylakoid (GO:0009534);	Cellular Component: chloroplast thylakoid membrane (GO:0009535);	Cellular Component: thylakoid (GO:0009579);	Biological Process: response to herbicide (GO:0009635);	Biological Process: response to high light intensity (GO:0009644);	Biological Process: response to abscisic acid (GO:0009737);	Biological Process: photosynthesis, light harvesting in photosystem I (GO:0009768);	Biological Process: photosynthesis, light harvesting in photosystem II (GO:0009769);	Cellular Component: chloroplast envelope (GO:0009941);	Biological Process: regulation of stomatal movement (GO:0010119);	Cellular Component: plastoglobule (GO:0010287);	Biological Process: photosynthesis (GO:0015979);	Cellular Component: integral component of membrane (GO:0016021);	Molecular Function: chlorophyll binding (GO:0016168);	Biological Process: protein-chromophore linkage (GO:0018298);	Molecular Function: pigment binding (GO:0031409);	Cellular Component: thylakoid membrane (GO:0042651);	Molecular Function: metal ion binding (GO:0046872);	
gene-Cesc_006555	20	Biological Process: embryonic axis specification (GO:0000578);	Cellular Component: late endosome (GO:0005770);	Cellular Component: vacuole (GO:0005773);	Cellular Component: vacuolar membrane (GO:0005774);	Cellular Component: endoplasmic reticulum (GO:0005783);	Cellular Component: Golgi apparatus (GO:0005794);	Cellular Component: trans-Golgi network (GO:0005802);	Biological Process: protein targeting to vacuole (GO:0006623);	Biological Process: endocytosis (GO:0006897);	Biological Process: endosome organization (GO:0007032);	Biological Process: vacuole organization (GO:0007033);	Biological Process: phototropism (GO:0009638);	Biological Process: amyloplast organization (GO:0009660);	Biological Process: embryo development ending in seed dormancy (GO:0009793);	Biological Process: negative gravitropism (GO:0009959);	Cellular Component: late endosome membrane (GO:0031902);	Biological Process: response to starvation (GO:0042594);	Cellular Component: intracellular membrane-bounded organelle (GO:0043231);	Biological Process: late endosome to vacuole transport (GO:0045324);	Biological Process: cell division (GO:0051301);	
gene-Cesc_006556	3	Molecular Function: ATP binding (GO:0005524);	Biological Process: protein ubiquitination (GO:0016567);	Molecular Function: transferase activity (GO:0016740);	
gene-Cesc_006557	5	Molecular Function: transcription coregulator activity (GO:0001104);	Biological Process: transcription, DNA-templated (GO:0006351);	Biological Process: multicellular organism development (GO:0007275);	Cellular Component: mediator complex (GO:0016592);	Biological Process: regulation of growth (GO:0040008);	
gene-Cesc_006558	5	Molecular Function: DNA binding (GO:0003677);	Cellular Component: nucleus (GO:0005634);	Biological Process: transcription, DNA-templated (GO:0006351);	Biological Process: regulation of transcription, DNA-templated (GO:0006355);	Molecular Function: zinc ion binding (GO:0008270);	
gene-Cesc_006559	4	Cellular Component: cytoplasm (GO:0005737);	Cellular Component: cytoskeleton (GO:0005856);	Cellular Component: plasma membrane (GO:0005886);	Cellular Component: plasmodesma (GO:0009506);	
gene-Cesc_006560	7	Cellular Component: transcription factor TFIIH core complex (GO:0000439);	Molecular Function: nucleic acid binding (GO:0003676);	Cellular Component: transcription factor TFIIH holo complex (GO:0005675);	Biological Process: nucleotide-excision repair (GO:0006289);	Biological Process: transcription, DNA-templated (GO:0006351);	Biological Process: regulation of transcription by RNA polymerase II (GO:0006357);	Molecular Function: zinc ion binding (GO:0008270);	
gene-Cesc_006567	7	Molecular Function: asparagine synthase (glutamine-hydrolyzing) activity (GO:0004066);	Molecular Function: ATP binding (GO:0005524);	Biological Process: asparagine biosynthetic process (GO:0006529);	Biological Process: glutamine metabolic process (GO:0006541);	Biological Process: response to absence of light (GO:0009646);	Molecular Function: protein homodimerization activity (GO:0042803);	Biological Process: L-asparagine biosynthetic process (GO:0070981);	
gene-Cesc_006568	3	Cellular Component: extracellular region (GO:0005576);	Biological Process: lipid catabolic process (GO:0016042);	Molecular Function: hydrolase activity, acting on ester bonds (GO:0016788);	
gene-Cesc_006569	9	Cellular Component: exocyst (GO:0000145);	Biological Process: exocyst assembly (GO:0001927);	Cellular Component: extracellular region (GO:0005576);	Cellular Component: cell wall (GO:0005618);	Cellular Component: cytosol (GO:0005829);	Cellular Component: cytoskeleton (GO:0005856);	Cellular Component: phragmoplast (GO:0009524);	Cellular Component: perinuclear region of cytoplasm (GO:0048471);	Biological Process: exocyst localization (GO:0051601);	
gene-Cesc_006570	3	Molecular Function: protein serine/threonine kinase activity (GO:0004674);	Molecular Function: ubiquitin-protein transferase activity (GO:0004842);	Molecular Function: ATP binding (GO:0005524);	
gene-Cesc_006572	7	Cellular Component: exosome (RNase complex) (GO:0000178);	Molecular Function: RNA binding (GO:0003723);	Molecular Function: endonuclease activity (GO:0004519);	Molecular Function: exonuclease activity (GO:0004527);	Cellular Component: nucleus (GO:0005634);	Biological Process: rRNA processing (GO:0006364);	Molecular Function: metal ion binding (GO:0046872);	
gene-Cesc_006574	10	Biological Process: sulfate assimilation (GO:0000103);	Biological Process: selenium compound metabolic process (GO:0001887);	Molecular Function: sulfate adenylyltransferase (ATP) activity (GO:0004781);	Molecular Function: ATP binding (GO:0005524);	Cellular Component: plasma membrane (GO:0005886);	Cellular Component: chloroplast (GO:0009507);	Cellular Component: chloroplast stroma (GO:0009570);	Biological Process: response to cytokinin (GO:0009735);	Biological Process: response to cadmium ion (GO:0046686);	Biological Process: hydrogen sulfide biosynthetic process (GO:0070814);	
gene-Cesc_006576	9	Molecular Function: DNA-binding transcription factor activity (GO:0003700);	Cellular Component: nucleus (GO:0005634);	Biological Process: regulation of transcription, DNA-templated (GO:0006355);	Biological Process: abscisic acid-activated signaling pathway (GO:0009738);	Biological Process: glucosinolate metabolic process (GO:0019760);	Molecular Function: sequence-specific DNA binding (GO:0043565);	Molecular Function: transcription cis-regulatory region binding (GO:0044212);	Molecular Function: metal ion binding (GO:0046872);	Molecular Function: protein heterodimerization activity (GO:0046982);	
gene-Cesc_006578	4	Molecular Function: DNA binding (GO:0003677);	Cellular Component: nucleus (GO:0005634);	Biological Process: transcription, DNA-templated (GO:0006351);	Biological Process: regulation of transcription, DNA-templated (GO:0006355);	
gene-Cesc_006579	3	Cellular Component: endoplasmic reticulum membrane (GO:0005789);	Biological Process: protein transport (GO:0015031);	Cellular Component: integral component of membrane (GO:0016021);	
gene-Cesc_006580	5	Molecular Function: inorganic phosphate transmembrane transporter activity (GO:0005315);	Cellular Component: plasma membrane (GO:0005886);	Cellular Component: plastid (GO:0009536);	Cellular Component: integral component of membrane (GO:0016021);	Biological Process: anion transmembrane transport (GO:0098656);	
gene-Cesc_006582	4	Molecular Function: triose-phosphate isomerase activity (GO:0004807);	Biological Process: glycolytic process (GO:0006096);	Cellular Component: chloroplast (GO:0009507);	Biological Process: reductive pentose-phosphate cycle (GO:0019253);	
gene-Cesc_006583	9	Biological Process: protein polyubiquitination (GO:0000209);	Molecular Function: ubiquitin-protein transferase activity (GO:0004842);	Molecular Function: ATP binding (GO:0005524);	Cellular Component: endoplasmic reticulum (GO:0005783);	Biological Process: ubiquitin-dependent protein catabolic process (GO:0006511);	Cellular Component: integral component of membrane (GO:0016021);	Biological Process: ubiquitin-dependent ERAD pathway (GO:0030433);	Molecular Function: ubiquitin protein ligase binding (GO:0031625);	Molecular Function: ubiquitin protein ligase activity (GO:0061630);	
gene-Cesc_006584	5	Molecular Function: peroxidase activity (GO:0004601);	Biological Process: response to oxidative stress (GO:0006979);	Molecular Function: heme binding (GO:0020037);	Biological Process: hydrogen peroxide catabolic process (GO:0042744);	Molecular Function: metal ion binding (GO:0046872);	
gene-Cesc_006585	4	Molecular Function: RNA binding (GO:0003723);	Molecular Function: RNA helicase activity (GO:0004004);	Molecular Function: ATP binding (GO:0005524);	Biological Process: RNA secondary structure unwinding (GO:0010501);	
gene-Cesc_006586	4	Cellular Component: mitochondrial inner membrane (GO:0005743);	Cellular Component: membrane (GO:0016020);	Cellular Component: integral component of membrane (GO:0016021);	Biological Process: protein insertion into membrane (GO:0051205);	
gene-Cesc_006590	1	Cellular Component: plasmodesma (GO:0009506);	
gene-Cesc_006592	7	Molecular Function: mevalonate kinase activity (GO:0004496);	Molecular Function: ATP binding (GO:0005524);	Cellular Component: cytoplasm (GO:0005737);	Cellular Component: cytosol (GO:0005829);	Biological Process: sterol metabolic process (GO:0016125);	Biological Process: sterol biosynthetic process (GO:0016126);	Biological Process: isopentenyl diphosphate biosynthetic process, mevalonate pathway (GO:0019287);	
gene-Cesc_006593	6	Biological Process: response to reactive oxygen species (GO:0000302);	Molecular Function: cytochrome-c peroxidase activity (GO:0004130);	Cellular Component: chloroplast thylakoid lumen (GO:0009543);	Molecular Function: heme binding (GO:0020037);	Biological Process: cellular response to oxidative stress (GO:0034599);	Biological Process: hydrogen peroxide catabolic process (GO:0042744);	
gene-Cesc_006594	8	Molecular Function: soluble NSF attachment protein activity (GO:0005483);	Cellular Component: vacuolar membrane (GO:0005774);	Cellular Component: plasma membrane (GO:0005886);	Biological Process: intracellular protein transport (GO:0006886);	Biological Process: vesicle-mediated transport (GO:0016192);	Molecular Function: syntaxin binding (GO:0019905);	Cellular Component: SNARE complex (GO:0031201);	Biological Process: membrane fusion (GO:0061025);	
gene-Cesc_006595	5	Molecular Function: Rho GDP-dissociation inhibitor activity (GO:0005094);	Molecular Function: GTPase activator activity (GO:0005096);	Cellular Component: cytoplasm (GO:0005737);	Biological Process: cell tip growth (GO:0009932);	Biological Process: root epidermal cell differentiation (GO:0010053);	
gene-Cesc_006596	7	Molecular Function: zinc ion transmembrane transporter activity (GO:0005385);	Cellular Component: vacuolar membrane (GO:0005774);	Biological Process: response to nematode (GO:0009624);	Biological Process: response to zinc ion (GO:0010043);	Cellular Component: membrane (GO:0016020);	Cellular Component: integral component of membrane (GO:0016021);	Biological Process: regulation of sequestering of zinc ion (GO:0061088);	
gene-Cesc_006597	3	Biological Process: cytoplasmic translation (GO:0002181);	Molecular Function: structural constituent of ribosome (GO:0003735);	Cellular Component: cytosolic large ribosomal subunit (GO:0022625);	
gene-Cesc_006598	5	Molecular Function: structural constituent of ribosome (GO:0003735);	Cellular Component: nucleolus (GO:0005730);	Biological Process: translation (GO:0006412);	Cellular Component: cytosolic small ribosomal subunit (GO:0022627);	Molecular Function: small ribosomal subunit rRNA binding (GO:0070181);	
gene-Cesc_006600	12	Biological Process: maturation of LSU-rRNA (GO:0000470);	Molecular Function: RNA binding (GO:0003723);	Molecular Function: structural constituent of ribosome (GO:0003735);	Cellular Component: nucleus (GO:0005634);	Biological Process: translation (GO:0006412);	Cellular Component: chloroplast (GO:0009507);	Cellular Component: chloroplast thylakoid membrane (GO:0009535);	Cellular Component: chloroplast stroma (GO:0009570);	Cellular Component: chloroplast envelope (GO:0009941);	Cellular Component: membrane (GO:0016020);	Molecular Function: rRNA binding (GO:0019843);	Cellular Component: cytosolic large ribosomal subunit (GO:0022625);	
gene-Cesc_006601	8	Molecular Function: catalytic activity (GO:0003824);	Biological Process: carbohydrate metabolic process (GO:0005975);	Biological Process: transport (GO:0006810);	Cellular Component: chloroplast thylakoid (GO:0009534);	Cellular Component: chloroplast thylakoid membrane (GO:0009535);	Biological Process: photosynthetic electron transport in photosystem I (GO:0009773);	Cellular Component: NAD(P)H dehydrogenase complex (plastoquinone) (GO:0010598);	Molecular Function: carbohydrate binding (GO:0030246);	
gene-Cesc_006603	1	Cellular Component: integral component of membrane (GO:0016021);	
gene-Cesc_006604	6	Molecular Function: amidase activity (GO:0004040);	Cellular Component: chloroplast (GO:0009507);	Cellular Component: plastid (GO:0009536);	Cellular Component: chloroplast envelope (GO:0009941);	Biological Process: protein transport (GO:0015031);	Cellular Component: integral component of chloroplast outer membrane (GO:0031359);	
gene-Cesc_006605	5	Molecular Function: metalloendopeptidase activity (GO:0004222);	Cellular Component: plasma membrane (GO:0005886);	Molecular Function: zinc ion binding (GO:0008270);	Cellular Component: extracellular matrix (GO:0031012);	Cellular Component: anchored component of membrane (GO:0031225);	
gene-Cesc_006606	2	Cellular Component: endoplasmic reticulum membrane (GO:0005789);	Cellular Component: integral component of membrane (GO:0016021);	
gene-Cesc_006607	13	Molecular Function: DNA-binding transcription factor activity (GO:0003700);	Cellular Component: nucleus (GO:0005634);	Biological Process: transcription, DNA-templated (GO:0006351);	Biological Process: regulation of transcription, DNA-templated (GO:0006355);	Biological Process: adaxial/abaxial axis specification (GO:0009943);	Biological Process: polarity specification of adaxial/abaxial axis (GO:0009944);	Biological Process: radial pattern formation (GO:0009956);	Biological Process: xylem and phloem pattern formation (GO:0010051);	Biological Process: abaxial cell fate specification (GO:0010158);	Molecular Function: transcription cis-regulatory region binding (GO:0044212);	Biological Process: carpel development (GO:0048440);	Biological Process: plant ovule development (GO:0048481);	Biological Process: plant organ morphogenesis (GO:1905392);	
gene-Cesc_006608	8	Molecular Function: thioredoxin-disulfide reductase activity (GO:0004791);	Cellular Component: cytoplasm (GO:0005737);	Biological Process: glycerol ether metabolic process (GO:0006662);	Molecular Function: protein-disulfide reductase activity (GO:0015035);	Molecular Function: oxidoreductase activity, acting on a sulfur group of donors, disulfide as acceptor (GO:0016671);	Biological Process: cellular response to oxidative stress (GO:0034599);	Biological Process: cell redox homeostasis (GO:0045454);	Molecular Function: protein-disulfide reductase (NAD(P)) activity (GO:0047134);	
gene-Cesc_006609	5	Molecular Function: structural constituent of ribosome (GO:0003735);	Cellular Component: ribosome (GO:0005840);	Biological Process: translation (GO:0006412);	Cellular Component: chloroplast (GO:0009507);	Molecular Function: rRNA binding (GO:0019843);	
gene-Cesc_006610	4	Cellular Component: endoplasmic reticulum membrane (GO:0005789);	Biological Process: protein targeting (GO:0006605);	Molecular Function: protein-transporting ATPase activity (GO:0015450);	Cellular Component: integral component of membrane (GO:0016021);	
gene-Cesc_006611	5	Cellular Component: vacuole (GO:0005773);	Cellular Component: vacuolar membrane (GO:0005774);	Cellular Component: Golgi apparatus (GO:0005794);	Cellular Component: plasma membrane (GO:0005886);	Cellular Component: plasmodesma (GO:0009506);	
gene-Cesc_006612	5	Molecular Function: RNA binding (GO:0003723);	Molecular Function: endonuclease activity (GO:0004519);	Cellular Component: mitochondrion (GO:0005739);	Biological Process: RNA modification (GO:0009451);	Cellular Component: intracellular membrane-bounded organelle (GO:0043231);	
gene-Cesc_006614	3	Cellular Component: extracellular region (GO:0005576);	Biological Process: lipid catabolic process (GO:0016042);	Molecular Function: hydrolase activity, acting on ester bonds (GO:0016788);	
gene-Cesc_006615	5	Molecular Function: phosphatidylserine decarboxylase activity (GO:0004609);	Cellular Component: mitochondrion (GO:0005739);	Cellular Component: mitochondrial inner membrane (GO:0005743);	Biological Process: phosphatidylethanolamine biosynthetic process (GO:0006646);	Cellular Component: integral component of membrane (GO:0016021);	
gene-Cesc_006617	7	Molecular Function: adenylate kinase activity (GO:0004017);	Molecular Function: ATP binding (GO:0005524);	Cellular Component: nucleus (GO:0005634);	Cellular Component: cytoplasm (GO:0005737);	Biological Process: multicellular organism development (GO:0007275);	Biological Process: regulation of growth (GO:0040008);	Biological Process: developmental vegetative growth (GO:0080186);	
gene-Cesc_006618	5	Cellular Component: chloroplast (GO:0009507);	Cellular Component: chloroplast thylakoid membrane (GO:0009535);	Cellular Component: chloroplast stroma (GO:0009570);	Biological Process: chlorophyll catabolic process (GO:0015996);	Molecular Function: pheophytinase activity (GO:0080124);	
gene-Cesc_006621	5	Molecular Function: damaged DNA binding (GO:0003684);	Molecular Function: ATP binding (GO:0005524);	Cellular Component: nucleus (GO:0005634);	Biological Process: mismatch repair (GO:0006298);	Molecular Function: mismatched DNA binding (GO:0030983);	
gene-Cesc_006622	5	Molecular Function: ATP binding (GO:0005524);	Cellular Component: plasma membrane (GO:0005886);	Biological Process: signal transduction (GO:0007165);	Biological Process: plant-type hypersensitive response (GO:0009626);	Molecular Function: ADP binding (GO:0043531);	
gene-Cesc_006623	5	Molecular Function: RNA binding (GO:0003723);	Molecular Function: endonuclease activity (GO:0004519);	Biological Process: RNA modification (GO:0009451);	Cellular Component: membrane (GO:0016020);	Cellular Component: intracellular membrane-bounded organelle (GO:0043231);	
gene-Cesc_006625	7	Molecular Function: nucleotide binding (GO:0000166);	Molecular Function: mRNA binding (GO:0003729);	Cellular Component: nucleus (GO:0005634);	Biological Process: response to water deprivation (GO:0009414);	Biological Process: response to salt stress (GO:0009651);	Biological Process: response to abscisic acid (GO:0009737);	Biological Process: regulation of seed germination (GO:0010029);	
gene-Cesc_006626	6	Molecular Function: transmembrane receptor protein serine/threonine kinase activity (GO:0004675);	Molecular Function: ATP binding (GO:0005524);	Cellular Component: extracellular region (GO:0005576);	Cellular Component: plasma membrane (GO:0005886);	Biological Process: protein phosphorylation (GO:0006468);	Biological Process: cell surface receptor signaling pathway (GO:0007166);	
gene-Cesc_006628	2	Cellular Component: mitochondrion (GO:0005739);	Cellular Component: mitochondrial matrix (GO:0005759);	
gene-Cesc_006631	6	Cellular Component: obsolete cell (GO:0005623);	Biological Process: response to osmotic stress (GO:0006970);	Biological Process: auxin-activated signaling pathway (GO:0009734);	Biological Process: brassinosteroid mediated signaling pathway (GO:0009742);	Biological Process: leaf vascular tissue pattern formation (GO:0010305);	Biological Process: cell redox homeostasis (GO:0045454);	
gene-Cesc_006632	8	Cellular Component: photosystem II (GO:0009523);	Cellular Component: chloroplast thylakoid membrane (GO:0009535);	Biological Process: response to wounding (GO:0009611);	Biological Process: photosynthesis, light harvesting (GO:0009765);	Cellular Component: integral component of membrane (GO:0016021);	Molecular Function: chlorophyll binding (GO:0016168);	Biological Process: cellular response to high light intensity (GO:0071486);	Biological Process: cellular response to UV-A (GO:0071492);	
gene-Cesc_006634	2	Cellular Component: cytosol (GO:0005829);	Molecular Function: oxidoreductase activity (GO:0016491);	
gene-Cesc_006635	4	Cellular Component: endoplasmic reticulum membrane (GO:0005789);	Cellular Component: plasma membrane (GO:0005886);	Cellular Component: integral component of membrane (GO:0016021);	Cellular Component: protein storage vacuole membrane (GO:0032586);	
gene-Cesc_006639	5	Cellular Component: vacuolar membrane (GO:0005774);	Biological Process: potassium ion transport (GO:0006813);	Biological Process: sodium ion transport (GO:0006814);	Molecular Function: antiporter activity (GO:0015297);	Cellular Component: integral component of membrane (GO:0016021);	
gene-Cesc_006648	5	Molecular Function: microtubule motor activity (GO:0003777);	Molecular Function: ATP binding (GO:0005524);	Cellular Component: microtubule (GO:0005874);	Biological Process: microtubule-based movement (GO:0007018);	Cellular Component: chloroplast (GO:0009507);	
gene-Cesc_006652	2	Cellular Component: peroxisomal membrane (GO:0005778);	Cellular Component: integral component of membrane (GO:0016021);	
gene-Cesc_006653	3	Cellular Component: integral component of membrane (GO:0016021);	Molecular Function: myosin binding (GO:0017022);	Cellular Component: transport vesicle (GO:0030133);	
gene-Cesc_006654	5	Molecular Function: DNA binding (GO:0003677);	Molecular Function: DNA-binding transcription factor activity (GO:0003700);	Cellular Component: nucleus (GO:0005634);	Biological Process: transcription, DNA-templated (GO:0006351);	Biological Process: defense response (GO:0006952);	
gene-Cesc_006655	6	Molecular Function: DNA-binding transcription factor activity (GO:0003700);	Cellular Component: nucleus (GO:0005634);	Biological Process: transcription, DNA-templated (GO:0006351);	Biological Process: regulation of transcription, DNA-templated (GO:0006355);	Biological Process: regulation of growth (GO:0040008);	Molecular Function: sequence-specific DNA binding (GO:0043565);	
gene-Cesc_006656	3	Cellular Component: plasma membrane (GO:0005886);	Molecular Function: amino acid transmembrane transporter activity (GO:0015171);	Cellular Component: integral component of membrane (GO:0016021);	
gene-Cesc_006658	9	Cellular Component: ubiquitin ligase complex (GO:0000151);	Biological Process: protein polyubiquitination (GO:0000209);	Molecular Function: ubiquitin-protein transferase activity (GO:0004842);	Cellular Component: cytoplasm (GO:0005737);	Molecular Function: zinc ion binding (GO:0008270);	Molecular Function: ubiquitin conjugating enzyme binding (GO:0031624);	Biological Process: positive regulation of proteasomal ubiquitin-dependent protein catabolic process (GO:0032436);	Biological Process: ubiquitin-dependent protein catabolic process (GO:0042787);	Molecular Function: ubiquitin protein ligase activity (GO:0061630);	
gene-Cesc_006659	2	Molecular Function: serine-type peptidase activity (GO:0008236);	Cellular Component: chloroplast stroma (GO:0009570);	
gene-Cesc_006661	13	Biological Process: microtubule cytoskeleton organization (GO:0000226);	Biological Process: nuclear division (GO:0000280);	Biological Process: cytokinesis by cell plate formation (GO:0000911);	Cellular Component: nucleus (GO:0005634);	Cellular Component: microtubule (GO:0005874);	Biological Process: mitotic cell cycle (GO:0007067);	Molecular Function: microtubule binding (GO:0008017);	Cellular Component: phragmoplast (GO:0009524);	Cellular Component: preprophase band (GO:0009574);	Biological Process: response to nematode (GO:0009624);	Biological Process: microtubule polymerization (GO:0046785);	Biological Process: formation of syncytium involving giant cell for nutrient acquisition (GO:0052096);	Cellular Component: cortical microtubule (GO:0055028);	
gene-Cesc_006662	2	Biological Process: translation (GO:0006412);	Cellular Component: chloroplast (GO:0009507);	
gene-Cesc_006663	1	Cellular Component: membrane (GO:0016020);	
gene-Cesc_006664	1	Cellular Component: nucleus (GO:0005634);	
gene-Cesc_006665	5	Biological Process: protein localization to Golgi apparatus (GO:0000042);	Cellular Component: synaptonemal complex (GO:0000795);	Cellular Component: trans-Golgi network (GO:0005802);	Biological Process: reciprocal meiotic recombination (GO:0007131);	Biological Process: Golgi vesicle transport (GO:0048193);	
gene-Cesc_006668	7	Cellular Component: mitochondrial inner membrane (GO:0005743);	Molecular Function: electron transfer activity (GO:0009055);	Cellular Component: integral component of membrane (GO:0016021);	Molecular Function: heme binding (GO:0020037);	Molecular Function: metal ion binding (GO:0046872);	Biological Process: obsolete oxidation-reduction process (GO:0055114);	Cellular Component: respirasome (GO:0070469);	
gene-Cesc_006669	6	Molecular Function: protein disulfide isomerase activity (GO:0003756);	Cellular Component: endoplasmic reticulum (GO:0005783);	Biological Process: protein folding (GO:0006457);	Cellular Component: integral component of membrane (GO:0016021);	Biological Process: response to endoplasmic reticulum stress (GO:0034976);	Biological Process: cell redox homeostasis (GO:0045454);	
gene-Cesc_006670	4	Cellular Component: nucleus (GO:0005634);	Biological Process: transcription, DNA-templated (GO:0006351);	Biological Process: regulation of transcription, DNA-templated (GO:0006355);	Biological Process: rhythmic process (GO:0048511);	
gene-Cesc_006671	9	Molecular Function: iron ion binding (GO:0005506);	Cellular Component: chloroplast (GO:0009507);	Cellular Component: chloroplast envelope (GO:0009941);	Molecular Function: carotene beta-ring hydroxylase activity (GO:0010291);	Biological Process: carotenoid biosynthetic process (GO:0016117);	Biological Process: xanthophyll biosynthetic process (GO:0016123);	Molecular Function: oxidoreductase activity, acting on paired donors, with incorporation or reduction of molecular oxygen (GO:0016705);	Molecular Function: heme binding (GO:0020037);	Cellular Component: chloroplast membrane (GO:0031969);	
gene-Cesc_006672	5	Molecular Function: monooxygenase activity (GO:0004497);	Molecular Function: iron ion binding (GO:0005506);	Cellular Component: integral component of membrane (GO:0016021);	Molecular Function: oxidoreductase activity, acting on paired donors, with incorporation or reduction of molecular oxygen (GO:0016705);	Molecular Function: heme binding (GO:0020037);	
gene-Cesc_006673	10	Molecular Function: ubiquitin-protein transferase activity (GO:0004842);	Cellular Component: plasma membrane (GO:0005886);	Molecular Function: zinc ion binding (GO:0008270);	Biological Process: defense response to other organism (GO:0009814);	Biological Process: defense response to bacterium (GO:0009816);	Biological Process: response to chitin (GO:0010200);	Cellular Component: integral component of membrane (GO:0016021);	Biological Process: protein ubiquitination (GO:0016567);	Biological Process: proteasome-mediated ubiquitin-dependent protein catabolic process (GO:0043161);	Molecular Function: ubiquitin protein ligase activity (GO:0061630);	
gene-Cesc_006674	8	Molecular Function: peptidyl-prolyl cis-trans isomerase activity (GO:0003755);	Biological Process: protein folding (GO:0006457);	Cellular Component: chloroplast (GO:0009507);	Cellular Component: chloroplast thylakoid (GO:0009534);	Cellular Component: chloroplast thylakoid membrane (GO:0009535);	Cellular Component: chloroplast thylakoid lumen (GO:0009543);	Cellular Component: thylakoid (GO:0009579);	Cellular Component: thylakoid lumen (GO:0031977);	
gene-Cesc_006675	9	Molecular Function: GTP binding (GO:0005525);	Cellular Component: lysosomal membrane (GO:0005765);	Cellular Component: spindle (GO:0005819);	Biological Process: chromosome segregation (GO:0007059);	Biological Process: mitotic cell cycle (GO:0007067);	Biological Process: small GTPase mediated signal transduction (GO:0007264);	Cellular Component: late endosome membrane (GO:0031902);	Biological Process: cell division (GO:0051301);	Biological Process: defense response to virus (GO:0051607);	
gene-Cesc_006676	11	Molecular Function: proline-tRNA ligase activity (GO:0004827);	Molecular Function: ATP binding (GO:0005524);	Cellular Component: mitochondrion (GO:0005739);	Biological Process: prolyl-tRNA aminoacylation (GO:0006433);	Cellular Component: chloroplast (GO:0009507);	Biological Process: embryo sac development (GO:0009553);	Cellular Component: chloroplast stroma (GO:0009570);	Biological Process: regulation of photosynthesis (GO:0010109);	Cellular Component: aminoacyl-tRNA synthetase multienzyme complex (GO:0017101);	Biological Process: seed development (GO:0048316);	Biological Process: plant ovule development (GO:0048481);	
gene-Cesc_006677	15	Cellular Component: Golgi membrane (GO:0000139);	Molecular Function: GTP binding (GO:0005525);	Cellular Component: endosome (GO:0005768);	Cellular Component: vacuolar membrane (GO:0005774);	Cellular Component: Golgi apparatus (GO:0005794);	Cellular Component: trans-Golgi network (GO:0005802);	Cellular Component: cytosol (GO:0005829);	Cellular Component: plasma membrane (GO:0005886);	Biological Process: retrograde vesicle-mediated transport, Golgi to endoplasmic reticulum (GO:0006890);	Biological Process: intra-Golgi vesicle-mediated transport (GO:0006891);	Biological Process: small GTPase mediated signal transduction (GO:0007264);	Cellular Component: plasmodesma (GO:0009506);	Biological Process: protein transport (GO:0015031);	Cellular Component: membrane (GO:0016020);	Biological Process: retrograde transport, endosome to Golgi (GO:0042147);	
gene-Cesc_006678	2	Cellular Component: nucleus (GO:0005634);	Biological Process: lateral root formation (GO:0010311);	
gene-Cesc_006679	5	Cellular Component: peroxisome (GO:0005777);	Cellular Component: cytosol (GO:0005829);	Molecular Function: 8-amino-7-oxononanoate synthase activity (GO:0008710);	Biological Process: biotin biosynthetic process (GO:0009102);	Molecular Function: pyridoxal phosphate binding (GO:0030170);	
gene-Cesc_006681	7	Molecular Function: metalloendopeptidase activity (GO:0004222);	Molecular Function: ATP binding (GO:0005524);	Biological Process: cell cycle (GO:0007049);	Cellular Component: integral component of membrane (GO:0016021);	Cellular Component: chloroplast membrane (GO:0031969);	Molecular Function: metal ion binding (GO:0046872);	Biological Process: cell division (GO:0051301);	
gene-Cesc_006683	8	Cellular Component: mitochondrion (GO:0005739);	Cellular Component: mitochondrial respiratory chain complex I (GO:0005747);	Cellular Component: vacuole (GO:0005773);	Cellular Component: vacuolar membrane (GO:0005774);	Cellular Component: plasma membrane (GO:0005886);	Cellular Component: plant-type cell wall (GO:0009505);	Cellular Component: chloroplast (GO:0009507);	Cellular Component: integral component of membrane (GO:0016021);	
gene-Cesc_006684	9	Cellular Component: vacuole (GO:0005773);	Cellular Component: vacuolar membrane (GO:0005774);	Cellular Component: endoplasmic reticulum (GO:0005783);	Cellular Component: endoplasmic reticulum membrane (GO:0005789);	Cellular Component: Golgi apparatus (GO:0005794);	Cellular Component: plasma membrane (GO:0005886);	Biological Process: cotranslational protein targeting to membrane (GO:0006613);	Cellular Component: chloroplast thylakoid membrane (GO:0009535);	Cellular Component: integral component of membrane (GO:0016021);	
gene-Cesc_006685	3	Cellular Component: plasma membrane (GO:0005886);	Biological Process: pollen tube growth (GO:0009860);	Biological Process: regulation of defense response (GO:0031347);	
gene-Cesc_006688	12	Molecular Function: ubiquitin-protein transferase activity (GO:0004842);	Molecular Function: zinc ion binding (GO:0008270);	Biological Process: isoprenoid biosynthetic process (GO:0008299);	Biological Process: response to water deprivation (GO:0009414);	Biological Process: wax biosynthetic process (GO:0010025);	Biological Process: cutin biosynthetic process (GO:0010143);	Biological Process: suberin biosynthetic process (GO:0010345);	Cellular Component: integral component of endoplasmic reticulum membrane (GO:0030176);	Biological Process: ubiquitin-dependent ERAD pathway (GO:0030433);	Biological Process: cuticle development (GO:0042335);	Biological Process: obsolete positive regulation of hydroxymethylglutaryl-CoA reductase (NADPH) activity (GO:1900490);	Molecular Function: ubiquitin protein ligase activity (GO:1904264);	
gene-Cesc_006689	13	Molecular Function: ATP binding (GO:0005524);	Cellular Component: cytoplasm (GO:0005737);	Cellular Component: plasmodesma (GO:0009506);	Cellular Component: chloroplast (GO:0009507);	Cellular Component: chloroplast stroma (GO:0009570);	Biological Process: response to cytokinin (GO:0009735);	Biological Process: positive regulation of seed germination (GO:0010030);	Biological Process: seed coat development (GO:0010214);	Biological Process: oxalate catabolic process (GO:0033611);	Biological Process: response to cadmium ion (GO:0046686);	Cellular Component: apoplast (GO:0048046);	Molecular Function: oxalate-CoA ligase activity (GO:0050203);	Biological Process: defense response to fungus (GO:0050832);	
gene-Cesc_006690	1	Cellular Component: chloroplast (GO:0009507);	
gene-Cesc_006694	4	Molecular Function: zinc ion binding (GO:0008270);	Cellular Component: integral component of membrane (GO:0016021);	Biological Process: proteasome-mediated ubiquitin-dependent protein catabolic process (GO:0043161);	Molecular Function: ubiquitin protein ligase activity (GO:0061630);	
gene-Cesc_006696	3	Cellular Component: nucleus (GO:0005634);	Biological Process: vegetative to reproductive phase transition of meristem (GO:0010228);	Biological Process: defense response to fungus (GO:0050832);	
gene-Cesc_006697	5	Biological Process: response to stress (GO:0006950);	Biological Process: thiamine biosynthetic process (GO:0009228);	Cellular Component: chloroplast (GO:0009507);	Molecular Function: oxidoreductase activity (GO:0016491);	Molecular Function: metal ion binding (GO:0046872);	
gene-Cesc_006698	10	Molecular Function: transmembrane receptor protein serine/threonine kinase activity (GO:0004675);	Molecular Function: ATP binding (GO:0005524);	Cellular Component: plasma membrane (GO:0005886);	Biological Process: protein phosphorylation (GO:0006468);	Biological Process: cell surface receptor signaling pathway (GO:0007166);	Molecular Function: chitin binding (GO:0008061);	Cellular Component: integral component of membrane (GO:0016021);	Molecular Function: protein homodimerization activity (GO:0042803);	Biological Process: innate immune response (GO:0045087);	Biological Process: cellular response to chitin (GO:0071323);	
gene-Cesc_006699	8	Molecular Function: nucleotide binding (GO:0000166);	Biological Process: mRNA splicing, via spliceosome (GO:0000398);	Molecular Function: RNA binding (GO:0003723);	Cellular Component: nucleus (GO:0005634);	Cellular Component: U12-type spliceosomal complex (GO:0005689);	Molecular Function: zinc ion binding (GO:0008270);	Biological Process: developmental process (GO:0032502);	Biological Process: regulation of cell division (GO:0051302);	
gene-Cesc_006700	5	Cellular Component: signal recognition particle, endoplasmic reticulum targeting (GO:0005786);	Biological Process: response to light stimulus (GO:0009416);	Cellular Component: chloroplast (GO:0009507);	Biological Process: protein import into chloroplast thylakoid membrane (GO:0045038);	Cellular Component: signal recognition particle, chloroplast targeting (GO:0080085);	
gene-Cesc_006701	9	Biological Process: DNA damage checkpoint signaling (GO:0000077);	Cellular Component: chromatin (GO:0000790);	Molecular Function: chromatin binding (GO:0003682);	Molecular Function: ATP binding (GO:0005524);	Biological Process: DNA repair (GO:0006281);	Biological Process: regulation of DNA repair (GO:0006282);	Biological Process: defense response (GO:0006952);	Biological Process: regulation of defense response (GO:0031347);	Biological Process: mitotic DNA replication checkpoint signaling (GO:0033314);	
gene-Cesc_006702	2	Biological Process: lipid metabolic process (GO:0006629);	Biological Process: brassinosteroid mediated signaling pathway (GO:0009742);	
gene-Cesc_006703	4	Molecular Function: nucleotide binding (GO:0000166);	Molecular Function: RNA binding (GO:0003723);	Cellular Component: cytoplasm (GO:0005737);	Cellular Component: membrane (GO:0016020);	
gene-Cesc_006705	12	Biological Process: protein polyubiquitination (GO:0000209);	Molecular Function: ubiquitin-protein transferase activity (GO:0004842);	Cellular Component: nucleus (GO:0005634);	Cellular Component: cytosol (GO:0005829);	Molecular Function: zinc ion binding (GO:0008270);	Biological Process: response to abscisic acid (GO:0009737);	Biological Process: abscisic acid-activated signaling pathway (GO:0009738);	Biological Process: negative regulation of abscisic acid-activated signaling pathway (GO:0009788);	Biological Process: protein ubiquitination (GO:0016567);	Biological Process: ubiquitin-dependent protein catabolic process (GO:0042787);	Biological Process: proteasome-mediated ubiquitin-dependent protein catabolic process (GO:0043161);	Molecular Function: ubiquitin protein ligase activity (GO:0061630);	
gene-Cesc_006706	3	Molecular Function: nicotinamidase activity (GO:0008936);	Biological Process: response to abscisic acid (GO:0009737);	Biological Process: pyridine nucleotide salvage (GO:0019365);	
gene-Cesc_006708	5	Molecular Function: DNA binding (GO:0003677);	Cellular Component: nucleus (GO:0005634);	Biological Process: transcription, DNA-templated (GO:0006351);	Biological Process: regulation of transcription, DNA-templated (GO:0006355);	Molecular Function: metal ion binding (GO:0046872);	
gene-Cesc_006710	9	Biological Process: defense response to oomycetes (GO:0002229);	Biological Process: response to oomycetes (GO:0002239);	Biological Process: response to bacterium (GO:0009617);	Biological Process: response to fungus (GO:0009620);	Biological Process: response to salicylic acid (GO:0009751);	Biological Process: leaf senescence (GO:0010150);	Biological Process: salicylic acid catabolic process (GO:0046244);	Molecular Function: metal ion binding (GO:0046872);	Molecular Function: dioxygenase activity (GO:0051213);	
gene-Cesc_006711	6	Molecular Function: RNA binding (GO:0003723);	Molecular Function: endonuclease activity (GO:0004519);	Cellular Component: mitochondrion (GO:0005739);	Molecular Function: zinc ion binding (GO:0008270);	Biological Process: RNA modification (GO:0009451);	Cellular Component: intracellular membrane-bounded organelle (GO:0043231);	
gene-Cesc_006715	13	Molecular Function: DNA binding (GO:0003677);	Molecular Function: DNA-binding transcription factor activity (GO:0003700);	Cellular Component: nucleus (GO:0005634);	Biological Process: transcription, DNA-templated (GO:0006351);	Biological Process: regulation of transcription, DNA-templated (GO:0006355);	Biological Process: circadian rhythm (GO:0007623);	Biological Process: cell population proliferation (GO:0008283);	Biological Process: response to cytokinin (GO:0009735);	Biological Process: inflorescence development (GO:0010229);	Biological Process: auxin homeostasis (GO:0010252);	Biological Process: regulation of anthocyanin biosynthetic process (GO:0031540);	Biological Process: DNA endoreduplication (GO:0042023);	Biological Process: gynoecium development (GO:0048467);	
gene-Cesc_006717	8	Biological Process: MAPK cascade (GO:0000165);	Molecular Function: RNA polymerase II transcription regulatory region sequence-specific DNA binding (GO:0000977);	Molecular Function: DNA-binding transcription factor activity (GO:0003700);	Cellular Component: nucleus (GO:0005634);	Biological Process: transcription, DNA-templated (GO:0006351);	Biological Process: endosperm development (GO:0009960);	Biological Process: positive regulation of transcription by RNA polymerase II (GO:0045944);	Biological Process: regulation of auxin polar transport (GO:2000012);	
gene-Cesc_006718	4	Molecular Function: RNA binding (GO:0003723);	Molecular Function: endonuclease activity (GO:0004519);	Biological Process: RNA modification (GO:0009451);	Cellular Component: intracellular membrane-bounded organelle (GO:0043231);	
gene-Cesc_006720	9	Molecular Function: ATP binding (GO:0005524);	Cellular Component: cytoplasm (GO:0005737);	Cellular Component: plasma membrane (GO:0005886);	Biological Process: defense response (GO:0006952);	Biological Process: signal transduction (GO:0007165);	Biological Process: plant-type hypersensitive response (GO:0009626);	Biological Process: detection of bacterium (GO:0016045);	Biological Process: defense response to bacterium (GO:0042742);	Molecular Function: ADP binding (GO:0043531);	
gene-Cesc_006722	8	Cellular Component: Golgi membrane (GO:0000139);	Cellular Component: endosome (GO:0005768);	Cellular Component: trans-Golgi network (GO:0005802);	Molecular Function: galactosyltransferase activity (GO:0008378);	Biological Process: mucilage biosynthetic process (GO:0010192);	Biological Process: galactoglucomannan metabolic process (GO:0010392);	Cellular Component: integral component of membrane (GO:0016021);	Biological Process: galactomannan biosynthetic process (GO:0051070);	
gene-Cesc_006723	4	Molecular Function: zinc ion binding (GO:0008270);	Cellular Component: integral component of membrane (GO:0016021);	Biological Process: proteasome-mediated ubiquitin-dependent protein catabolic process (GO:0043161);	Molecular Function: ubiquitin protein ligase activity (GO:0061630);	
gene-Cesc_006726	5	Molecular Function: obsolete signal transducer activity (GO:0004871);	Cellular Component: plasmodesma (GO:0009506);	Cellular Component: integral component of membrane (GO:0016021);	Cellular Component: anchored component of plasma membrane (GO:0046658);	Biological Process: defense response to virus (GO:0051607);	
gene-Cesc_006728	3	Biological Process: proton transmembrane transport (GO:0015992);	Cellular Component: vacuolar proton-transporting V-type ATPase complex (GO:0016471);	Molecular Function: ATPase-coupled transmembrane transporter activity (GO:0016820);	
gene-Cesc_006729	6	Cellular Component: plasma membrane (GO:0005886);	Biological Process: lipid transport (GO:0006869);	Molecular Function: lipid binding (GO:0008289);	Cellular Component: anchored component of membrane (GO:0031225);	Biological Process: cuticle development (GO:0042335);	Cellular Component: anchored component of plasma membrane (GO:0046658);	
gene-Cesc_006735	9	Molecular Function: DNA binding (GO:0003677);	Molecular Function: DNA-binding transcription factor activity (GO:0003700);	Cellular Component: nucleus (GO:0005634);	Cellular Component: transcription regulator complex (GO:0005667);	Cellular Component: cytoplasm (GO:0005737);	Biological Process: transcription, DNA-templated (GO:0006351);	Biological Process: cell cycle (GO:0007049);	Biological Process: positive regulation of transcription, DNA-templated (GO:0045893);	Biological Process: positive regulation of meiotic cell cycle (GO:0051446);	
gene-Cesc_006740	2	Molecular Function: protein serine/threonine kinase activity (GO:0004674);	Molecular Function: ATP binding (GO:0005524);	
gene-Cesc_006741	4	Molecular Function: diacylglycerol kinase activity (GO:0004143);	Molecular Function: ATP binding (GO:0005524);	Biological Process: defense response (GO:0006952);	Biological Process: protein kinase C-activating G protein-coupled receptor signaling pathway (GO:0007205);	
gene-Cesc_006742	1	Cellular Component: mitochondrion (GO:0005739);	
gene-Cesc_006743	9	Molecular Function: ATP binding (GO:0005524);	Cellular Component: cytoplasm (GO:0005737);	Cellular Component: plasma membrane (GO:0005886);	Biological Process: defense response (GO:0006952);	Biological Process: signal transduction (GO:0007165);	Biological Process: plant-type hypersensitive response (GO:0009626);	Biological Process: detection of bacterium (GO:0016045);	Biological Process: defense response to bacterium (GO:0042742);	Molecular Function: ADP binding (GO:0043531);	
gene-Cesc_006744	9	Molecular Function: adenosine kinase activity (GO:0004001);	Molecular Function: copper ion binding (GO:0005507);	Molecular Function: ATP binding (GO:0005524);	Cellular Component: nucleus (GO:0005634);	Cellular Component: cytosol (GO:0005829);	Cellular Component: plasma membrane (GO:0005886);	Biological Process: adenosine salvage (GO:0006169);	Biological Process: viral process (GO:0016032);	Biological Process: AMP salvage (GO:0044209);	
gene-Cesc_006745	12	Molecular Function: ubiquitin-protein transferase activity (GO:0004842);	Molecular Function: zinc ion binding (GO:0008270);	Biological Process: isoprenoid biosynthetic process (GO:0008299);	Biological Process: response to water deprivation (GO:0009414);	Biological Process: wax biosynthetic process (GO:0010025);	Biological Process: cutin biosynthetic process (GO:0010143);	Biological Process: suberin biosynthetic process (GO:0010345);	Cellular Component: integral component of endoplasmic reticulum membrane (GO:0030176);	Biological Process: ubiquitin-dependent ERAD pathway (GO:0030433);	Biological Process: cuticle development (GO:0042335);	Biological Process: obsolete positive regulation of hydroxymethylglutaryl-CoA reductase (NADPH) activity (GO:1900490);	Molecular Function: ubiquitin protein ligase activity (GO:1904264);	
gene-Cesc_006746	5	Molecular Function: anion channel activity (GO:0005253);	Cellular Component: plant-type vacuole membrane (GO:0009705);	Molecular Function: malate transmembrane transporter activity (GO:0015140);	Biological Process: malate transport (GO:0015743);	Cellular Component: integral component of membrane (GO:0016021);	
gene-Cesc_006748	5	Molecular Function: protein kinase activity (GO:0004672);	Molecular Function: ATP binding (GO:0005524);	Cellular Component: cytosol (GO:0005829);	Cellular Component: plasma membrane (GO:0005886);	Cellular Component: integral component of membrane (GO:0016021);	
gene-Cesc_006749	2	Cellular Component: plasma membrane (GO:0005886);	Biological Process: abscisic acid-activated signaling pathway (GO:0009738);	
gene-Cesc_006750	9	Molecular Function: uracil phosphoribosyltransferase activity (GO:0004845);	Molecular Function: uridine kinase activity (GO:0004849);	Molecular Function: ATP binding (GO:0005524);	Molecular Function: GTP binding (GO:0005525);	Cellular Component: cytosol (GO:0005829);	Biological Process: pyrimidine nucleobase metabolic process (GO:0006206);	Biological Process: pyrimidine nucleoside salvage (GO:0043097);	Biological Process: UMP salvage (GO:0044206);	Biological Process: CTP salvage (GO:0044211);	
gene-Cesc_006751	5	Molecular Function: RNA binding (GO:0003723);	Molecular Function: endonuclease activity (GO:0004519);	Molecular Function: zinc ion binding (GO:0008270);	Biological Process: RNA modification (GO:0009451);	Cellular Component: intracellular membrane-bounded organelle (GO:0043231);	
gene-Cesc_006753	8	Molecular Function: structural constituent of cytoskeleton (GO:0005200);	Cellular Component: nucleus (GO:0005634);	Cellular Component: nucleolus (GO:0005730);	Cellular Component: cytoplasm (GO:0005737);	Biological Process: chromatin organization (GO:0006325);	Biological Process: obsolete covalent chromatin modification (GO:0016569);	Biological Process: pollen sperm cell differentiation (GO:0048235);	Biological Process: long-day photoperiodism, flowering (GO:0048574);	
gene-Cesc_006754	5	Cellular Component: integral component of plasma membrane (GO:0005887);	Molecular Function: ammonium transmembrane transporter activity (GO:0008519);	Biological Process: organic cation transport (GO:0015695);	Biological Process: ammonium transmembrane transport (GO:0015696);	Biological Process: ammonium transmembrane transport (GO:0072488);	
gene-Cesc_006755	6	Cellular Component: chloroplast (GO:0009507);	Cellular Component: chloroplast thylakoid membrane (GO:0009535);	Cellular Component: chloroplast stroma (GO:0009570);	Cellular Component: proplastid stroma (GO:0009571);	Biological Process: response to cytokinin (GO:0009735);	Biological Process: photosystem II assembly (GO:0010207);	
gene-Cesc_006758	6	Cellular Component: Golgi apparatus (GO:0005794);	Biological Process: intracellular protein transport (GO:0006886);	Molecular Function: obsolete protein transporter activity (GO:0008565);	Biological Process: vesicle-mediated transport (GO:0016192);	Cellular Component: membrane coat (GO:0030117);	Cellular Component: clathrin-coated vesicle membrane (GO:0030665);	
gene-Cesc_006759	9	Cellular Component: nucleoplasm (GO:0005654);	Cellular Component: spindle (GO:0005819);	Cellular Component: microtubule (GO:0005874);	Biological Process: mitotic cell cycle (GO:0007067);	Cellular Component: phragmoplast (GO:0009524);	Biological Process: activation of protein kinase activity (GO:0032147);	Biological Process: cell division (GO:0051301);	Biological Process: regulation of mitotic spindle organization (GO:0060236);	Biological Process: mitotic spindle assembly (GO:0090307);	
gene-Cesc_006760	10	Molecular Function: GTP binding (GO:0005525);	Cellular Component: nucleolus (GO:0005730);	Cellular Component: plasmodesma (GO:0009506);	Biological Process: maintenance of inflorescence meristem identity (GO:0010077);	Biological Process: regulation of epidermal cell differentiation (GO:0045604);	Biological Process: negative regulation of transcription, DNA-templated (GO:0045892);	Biological Process: regulation of embryonic development (GO:0045995);	Biological Process: floral organ morphogenesis (GO:0048444);	Biological Process: cotyledon development (GO:0048825);	Biological Process: regulation of leaf development (GO:2000024);	
gene-Cesc_006762	4	Cellular Component: transcription factor TFIIH core complex (GO:0000439);	Biological Process: nucleotide-excision repair (GO:0006289);	Biological Process: transcription, DNA-templated (GO:0006351);	Biological Process: regulation of transcription, DNA-templated (GO:0006355);	
gene-Cesc_006769	5	Molecular Function: zinc ion binding (GO:0008270);	Cellular Component: chloroplast thylakoid membrane (GO:0009535);	Cellular Component: integral component of membrane (GO:0016021);	Biological Process: proteasome-mediated ubiquitin-dependent protein catabolic process (GO:0043161);	Molecular Function: ubiquitin protein ligase activity (GO:0061630);	
gene-Cesc_006770	2	Molecular Function: translation initiation factor activity (GO:0003743);	Biological Process: regulation of translation (GO:0006417);	
gene-Cesc_006771	5	Cellular Component: mitochondrion (GO:0005739);	Molecular Function: 3'(2'),5'-bisphosphate nucleotidase activity (GO:0008441);	Cellular Component: chloroplast (GO:0009507);	Biological Process: phosphatidylinositol phosphate biosynthetic process (GO:0046854);	Molecular Function: metal ion binding (GO:0046872);	
gene-Cesc_006772	7	Molecular Function: DNA binding (GO:0003677);	Molecular Function: DNA-binding transcription factor activity (GO:0003700);	Cellular Component: nucleus (GO:0005634);	Biological Process: transcription, DNA-templated (GO:0006351);	Biological Process: auxin-activated signaling pathway (GO:0009734);	Biological Process: primary shoot apical meristem specification (GO:0010072);	Biological Process: lateral root development (GO:0048527);	
gene-Cesc_006773	4	Molecular Function: DNA-binding transcription factor activity (GO:0003700);	Cellular Component: nucleus (GO:0005634);	Biological Process: transcription, DNA-templated (GO:0006351);	Molecular Function: sequence-specific DNA binding (GO:0043565);	
gene-Cesc_006774	7	Cellular Component: plastid large ribosomal subunit (GO:0000311);	Molecular Function: structural constituent of ribosome (GO:0003735);	Biological Process: translation (GO:0006412);	Cellular Component: chloroplast (GO:0009507);	Cellular Component: chloroplast stroma (GO:0009570);	Biological Process: response to cytokinin (GO:0009735);	Cellular Component: chloroplast envelope (GO:0009941);	
gene-Cesc_006775	3	Cellular Component: chloroplast thylakoid membrane (GO:0009535);	Cellular Component: integral component of membrane (GO:0016021);	Cellular Component: chloroplast membrane (GO:0031969);	
gene-Cesc_006776	1	Cellular Component: plasma membrane (GO:0005886);	
gene-Cesc_006779	1	Cellular Component: integral component of membrane (GO:0016021);	
gene-Cesc_006781	1	Molecular Function: enzyme inhibitor activity (GO:0004857);	
gene-Cesc_006782	4	Molecular Function: copper ion binding (GO:0005507);	Molecular Function: electron transfer activity (GO:0009055);	Cellular Component: chloroplast thylakoid membrane (GO:0009535);	Biological Process: obsolete oxidation-reduction process (GO:0055114);	
gene-Cesc_006783	7	Molecular Function: DNA binding (GO:0003677);	Molecular Function: DNA-binding transcription factor activity (GO:0003700);	Cellular Component: nucleus (GO:0005634);	Biological Process: transcription, DNA-templated (GO:0006351);	Biological Process: regulation of transcription, DNA-templated (GO:0006355);	Cellular Component: plasmodesma (GO:0009506);	Biological Process: double fertilization forming a zygote and endosperm (GO:0009567);	
gene-Cesc_006785	3	Molecular Function: transporter activity (GO:0005215);	Biological Process: transport (GO:0006810);	Cellular Component: integral component of membrane (GO:0016021);	
gene-Cesc_006786	3	Molecular Function: fatty-acyl-CoA binding (GO:0000062);	Biological Process: transport (GO:0006810);	Molecular Function: lipid binding (GO:0008289);	
gene-Cesc_006788	6	Molecular Function: nucleotide binding (GO:0000166);	Molecular Function: RNA binding (GO:0003723);	Molecular Function: exonuclease activity (GO:0004527);	Biological Process: transcription, DNA-templated (GO:0006351);	Biological Process: regulation of transcription, DNA-templated (GO:0006355);	Cellular Component: mediator complex (GO:0016592);	
gene-Cesc_006789	7	Cellular Component: nucleus (GO:0005634);	Biological Process: transcription, DNA-templated (GO:0006351);	Biological Process: regulation of transcription, DNA-templated (GO:0006355);	Molecular Function: zinc ion binding (GO:0008270);	Biological Process: obsolete covalent chromatin modification (GO:0016569);	Molecular Function: methylated histone binding (GO:0035064);	Biological Process: regulation of growth (GO:0040008);	
gene-Cesc_006790	5	Molecular Function: RNA binding (GO:0003723);	Molecular Function: endonuclease activity (GO:0004519);	Cellular Component: mitochondrion (GO:0005739);	Biological Process: RNA modification (GO:0009451);	Cellular Component: intracellular membrane-bounded organelle (GO:0043231);	
gene-Cesc_006791	6	Molecular Function: metalloendopeptidase activity (GO:0004222);	Cellular Component: chloroplast (GO:0009507);	Biological Process: chloroplast organization (GO:0009658);	Cellular Component: chloroplast inner membrane (GO:0009706);	Cellular Component: integral component of membrane (GO:0016021);	Molecular Function: metal ion binding (GO:0046872);	
gene-Cesc_006792	4	Cellular Component: chloroplast starch grain (GO:0009569);	Cellular Component: chloroplast stroma (GO:0009570);	Biological Process: regulation of starch biosynthetic process (GO:0010581);	Molecular Function: starch binding (GO:2001070);	
gene-Cesc_006794	1	Cellular Component: Cul4-RING E3 ubiquitin ligase complex (GO:0080008);	
gene-Cesc_006795	9	Molecular Function: iron ion binding (GO:0005506);	Cellular Component: endoplasmic reticulum (GO:0005783);	Cellular Component: endoplasmic reticulum membrane (GO:0005789);	Cellular Component: Golgi apparatus (GO:0005794);	Biological Process: fatty acid biosynthetic process (GO:0006633);	Biological Process: photomorphogenesis (GO:0009640);	Cellular Component: integral component of membrane (GO:0016021);	Molecular Function: sphingolipid delta-4 desaturase activity (GO:0042284);	Biological Process: sphingoid biosynthetic process (GO:0046520);	
gene-Cesc_006796	2	Biological Process: transcription, DNA-templated (GO:0006351);	Biological Process: regulation of transcription, DNA-templated (GO:0006355);	
gene-Cesc_006797	19	Cellular Component: commitment complex (GO:0000243);	Biological Process: spliceosomal complex assembly (GO:0000245);	Biological Process: spliceosomal snRNP assembly (GO:0000387);	Biological Process: mRNA splicing, via spliceosome (GO:0000398);	Molecular Function: RNA binding (GO:0003723);	Cellular Component: U5 snRNP (GO:0005682);	Cellular Component: U1 snRNP (GO:0005685);	Cellular Component: U2 snRNP (GO:0005686);	Cellular Component: U4 snRNP (GO:0005687);	Cellular Component: U12-type spliceosomal complex (GO:0005689);	Cellular Component: nucleolus (GO:0005730);	Cellular Component: cytosol (GO:0005829);	Cellular Component: pICln-Sm protein complex (GO:0034715);	Cellular Component: SMN-Sm protein complex (GO:0034719);	Biological Process: developmental growth (GO:0048589);	Cellular Component: prespliceosome (GO:0071010);	Cellular Component: precatalytic spliceosome (GO:0071011);	Cellular Component: catalytic step 2 spliceosome (GO:0071013);	Cellular Component: spliceosomal tri-snRNP complex (GO:0097526);	
gene-Cesc_006798	3	Cellular Component: nucleus (GO:0005634);	Biological Process: transcription, DNA-templated (GO:0006351);	Biological Process: negative regulation of transcription, DNA-templated (GO:0045892);	
gene-Cesc_006800	6	Molecular Function: peptidyl-prolyl cis-trans isomerase activity (GO:0003755);	Molecular Function: FK506 binding (GO:0005528);	Cellular Component: chloroplast (GO:0009507);	Cellular Component: chloroplast thylakoid lumen (GO:0009543);	Cellular Component: thylakoid lumen (GO:0031977);	Biological Process: chaperone-mediated protein folding (GO:0061077);	
gene-Cesc_006804	11	Molecular Function: RNA binding (GO:0003723);	Molecular Function: RNA helicase activity (GO:0003724);	Molecular Function: RNA helicase activity (GO:0004004);	Molecular Function: ATP binding (GO:0005524);	Biological Process: cellular defense response (GO:0006968);	Cellular Component: chloroplast (GO:0009507);	Biological Process: defense response to fungus (GO:0009817);	Biological Process: RNA secondary structure unwinding (GO:0010501);	Biological Process: cellular response to ethylene stimulus (GO:0071369);	Biological Process: cellular response to jasmonic acid stimulus (GO:0071395);	Biological Process: cellular response to salicylic acid stimulus (GO:0071446);	
gene-Cesc_006805	1	Cellular Component: plasma membrane (GO:0005886);	
gene-Cesc_006809	3	Cellular Component: nucleus (GO:0005634);	Biological Process: transcription, DNA-templated (GO:0006351);	Biological Process: regulation of transcription, DNA-templated (GO:0006355);	
gene-Cesc_006814	4	Cellular Component: chloroplast (GO:0009507);	Cellular Component: chloroplast thylakoid membrane (GO:0009535);	Cellular Component: chloroplast envelope (GO:0009941);	Cellular Component: integral component of membrane (GO:0016021);	
gene-Cesc_006815	4	Cellular Component: chloroplast (GO:0009507);	Biological Process: vitamin E biosynthetic process (GO:0010189);	Molecular Function: tocopherol O-methyltransferase activity (GO:0050342);	Molecular Function: 2-methyl-6-phytyl-1,4-benzoquinone methyltransferase activity (GO:0051741);	
gene-Cesc_006818	15	Molecular Function: ionotropic glutamate receptor activity (GO:0004970);	Molecular Function: calcium channel activity (GO:0005262);	Cellular Component: plasma membrane (GO:0005886);	Biological Process: calcium ion transport (GO:0006816);	Molecular Function: glutamate receptor activity (GO:0008066);	Cellular Component: chloroplast (GO:0009507);	Cellular Component: plastid (GO:0009536);	Biological Process: response to wounding (GO:0009611);	Molecular Function: ligand-gated ion channel activity (GO:0015276);	Cellular Component: integral component of membrane (GO:0016021);	Biological Process: calcium-mediated signaling (GO:0019722);	Biological Process: cellular response to cold (GO:0070417);	Biological Process: cellular response to amino acid stimulus (GO:0071230);	Biological Process: cellular response to mechanical stimulus (GO:0071260);	Biological Process: cellular response to acetate (GO:0071311);	
gene-Cesc_006819	7	Molecular Function: transmembrane receptor protein serine/threonine kinase activity (GO:0004675);	Molecular Function: ATP binding (GO:0005524);	Cellular Component: nucleus (GO:0005634);	Cellular Component: plasma membrane (GO:0005886);	Biological Process: protein phosphorylation (GO:0006468);	Biological Process: defense response (GO:0006952);	Biological Process: cell surface receptor signaling pathway (GO:0007166);	
gene-Cesc_006820	3	Molecular Function: ATP binding (GO:0005524);	Biological Process: defense response (GO:0006952);	Molecular Function: ADP binding (GO:0043531);	
gene-Cesc_006822	5	Molecular Function: ATP binding (GO:0005524);	Cellular Component: plasma membrane (GO:0005886);	Biological Process: signal transduction (GO:0007165);	Biological Process: plant-type hypersensitive response (GO:0009626);	Molecular Function: ADP binding (GO:0043531);	
gene-Cesc_006823	4	Molecular Function: protein serine/threonine kinase activity (GO:0004674);	Molecular Function: ATP binding (GO:0005524);	Cellular Component: plasma membrane (GO:0005886);	Cellular Component: integral component of membrane (GO:0016021);	
gene-Cesc_006824	5	Molecular Function: ATP binding (GO:0005524);	Cellular Component: plasma membrane (GO:0005886);	Biological Process: signal transduction (GO:0007165);	Biological Process: plant-type hypersensitive response (GO:0009626);	Molecular Function: ADP binding (GO:0043531);	
gene-Cesc_006828	9	Molecular Function: RNA polymerase II transcription regulatory region sequence-specific DNA binding (GO:0000977);	Molecular Function: RNA polymerase II-specific DNA-binding transcription factor binding (GO:0001085);	Molecular Function: DNA-binding transcription activator activity, RNA polymerase II-specific (GO:0001228);	Molecular Function: chromatin binding (GO:0003682);	Molecular Function: DNA-binding transcription factor activity (GO:0003700);	Cellular Component: nucleus (GO:0005634);	Cellular Component: transcription regulator complex (GO:0005667);	Molecular Function: zinc ion binding (GO:0008270);	Biological Process: cell differentiation (GO:0030154);	
gene-Cesc_006829	5	Molecular Function: GTP binding (GO:0005525);	Cellular Component: endoplasmic reticulum (GO:0005783);	Cellular Component: Golgi apparatus (GO:0005794);	Biological Process: intracellular protein transport (GO:0006886);	Biological Process: vesicle-mediated transport (GO:0016192);	
gene-Cesc_006830	6	Molecular Function: GTP binding (GO:0005525);	Cellular Component: endoplasmic reticulum (GO:0005783);	Cellular Component: Golgi apparatus (GO:0005794);	Cellular Component: plasma membrane (GO:0005886);	Biological Process: intracellular protein transport (GO:0006886);	Biological Process: vesicle-mediated transport (GO:0016192);	
gene-Cesc_006831	3	Molecular Function: ATP binding (GO:0005524);	Biological Process: protein ubiquitination (GO:0016567);	Molecular Function: transferase activity (GO:0016740);	
gene-Cesc_006833	7	Cellular Component: Golgi membrane (GO:0000139);	Molecular Function: structural molecule activity (GO:0005198);	Biological Process: intracellular protein transport (GO:0006886);	Biological Process: endoplasmic reticulum to Golgi vesicle-mediated transport (GO:0006888);	Biological Process: retrograde vesicle-mediated transport, Golgi to endoplasmic reticulum (GO:0006890);	Biological Process: intra-Golgi vesicle-mediated transport (GO:0006891);	Cellular Component: COPI vesicle coat (GO:0030126);	
gene-Cesc_006834	8	Molecular Function: protein serine/threonine kinase activity (GO:0004674);	Molecular Function: cyclin-dependent protein serine/threonine kinase activity (GO:0004693);	Molecular Function: ATP binding (GO:0005524);	Cellular Component: nucleus (GO:0005634);	Cellular Component: cytoplasm (GO:0005737);	Molecular Function: RNA polymerase II CTD heptapeptide repeat kinase activity (GO:0008353);	Biological Process: regulation of gene expression (GO:0010468);	Biological Process: intracellular signal transduction (GO:0035556);	
gene-Cesc_006835	6	Cellular Component: mitochondrion (GO:0005739);	Biological Process: nitrogen compound metabolic process (GO:0006807);	Biological Process: photorespiration (GO:0009853);	Molecular Function: 2-hydroxyglutarate dehydrogenase activity (GO:0047545);	Molecular Function: flavin adenine dinucleotide binding (GO:0050660);	Molecular Function: (R)-2-hydroxyglutarate dehydrogenase activity (GO:0051990);	
gene-Cesc_006836	5	Molecular Function: DNA-binding transcription factor activity (GO:0003700);	Cellular Component: nucleus (GO:0005634);	Biological Process: transcription, DNA-templated (GO:0006351);	Biological Process: abscisic acid-activated signaling pathway (GO:0009738);	Molecular Function: sequence-specific DNA binding (GO:0043565);	
gene-Cesc_006840	11	Molecular Function: cysteine-type endopeptidase activity (GO:0004197);	Cellular Component: extracellular space (GO:0005615);	Cellular Component: lysosome (GO:0005764);	Biological Process: aging (GO:0007568);	Biological Process: response to ethylene (GO:0009723);	Biological Process: response to abscisic acid (GO:0009737);	Biological Process: response to gibberellin (GO:0009739);	Biological Process: leaf senescence (GO:0010150);	Cellular Component: senescence-associated vacuole (GO:0010282);	Biological Process: programmed cell death involved in cell development (GO:0010623);	Biological Process: proteolysis involved in cellular protein catabolic process (GO:0051603);	
gene-Cesc_006841	4	Molecular Function: DNA binding (GO:0003677);	Molecular Function: DNA-directed 5'-3' RNA polymerase activity (GO:0003899);	Biological Process: transcription, DNA-templated (GO:0006351);	Cellular Component: chloroplast (GO:0009507);	
gene-Cesc_006844	7	Cellular Component: mitochondrion (GO:0005739);	Cellular Component: mitochondrial intermembrane space (GO:0005758);	Cellular Component: peroxisome (GO:0005777);	Cellular Component: peroxisomal matrix (GO:0005782);	Biological Process: protein targeting to peroxisome (GO:0006625);	Biological Process: protein targeting to mitochondrion (GO:0006626);	Molecular Function: oxidoreductase activity (GO:0016491);	
gene-Cesc_006846	3	Cellular Component: nucleus (GO:0005634);	Biological Process: transcription, DNA-templated (GO:0006351);	Biological Process: positive regulation of transcription, DNA-templated (GO:0045893);	
gene-Cesc_006847	5	Molecular Function: RNA binding (GO:0003723);	Molecular Function: endonuclease activity (GO:0004519);	Cellular Component: mitochondrion (GO:0005739);	Biological Process: RNA modification (GO:0009451);	Cellular Component: intracellular membrane-bounded organelle (GO:0043231);	
gene-Cesc_006852	5	Cellular Component: extracellular region (GO:0005576);	Cellular Component: cell wall (GO:0005618);	Cellular Component: membrane (GO:0016020);	Biological Process: sexual reproduction (GO:0019953);	Biological Process: cell wall organization (GO:0071555);	
gene-Cesc_006853	4	Cellular Component: chloroplast (GO:0009507);	Biological Process: vitamin E biosynthetic process (GO:0010189);	Molecular Function: tocopherol O-methyltransferase activity (GO:0050342);	Molecular Function: 2-methyl-6-phytyl-1,4-benzoquinone methyltransferase activity (GO:0051741);	
gene-Cesc_006854	5	Cellular Component: cytosol (GO:0005829);	Biological Process: ubiquitin-dependent protein catabolic process (GO:0006511);	Cellular Component: plasmodesma (GO:0009506);	Biological Process: protein deubiquitination (GO:0016579);	Molecular Function: cysteine-type deubiquitinase activity (GO:0036459);	
gene-Cesc_006858	5	Cellular Component: cytosol (GO:0005829);	Biological Process: ubiquitin-dependent protein catabolic process (GO:0006511);	Cellular Component: plasmodesma (GO:0009506);	Biological Process: protein deubiquitination (GO:0016579);	Molecular Function: cysteine-type deubiquitinase activity (GO:0036459);	
gene-Cesc_006859	7	Molecular Function: DNA-binding transcription factor activity (GO:0003700);	Cellular Component: nucleus (GO:0005634);	Biological Process: transcription, DNA-templated (GO:0006351);	Biological Process: defense response (GO:0006952);	Biological Process: ethylene-activated signaling pathway (GO:0009873);	Biological Process: negative regulation of ethylene-activated signaling pathway (GO:0010105);	Molecular Function: sequence-specific DNA binding (GO:0043565);	
gene-Cesc_006860	5	Cellular Component: nucleus (GO:0005634);	Molecular Function: methyltransferase activity (GO:0008168);	Biological Process: vegetative to reproductive phase transition of meristem (GO:0010228);	Molecular Function: histone binding (GO:0042393);	Cellular Component: Set1C/COMPASS complex (GO:0048188);	
gene-Cesc_006861	7	Cellular Component: Golgi apparatus (GO:0005794);	Cellular Component: plasma membrane (GO:0005886);	Cellular Component: clathrin-coated pit (GO:0005905);	Biological Process: intracellular protein transport (GO:0006886);	Biological Process: endocytosis (GO:0006897);	Molecular Function: lipid binding (GO:0008289);	Cellular Component: clathrin adaptor complex (GO:0030131);	
gene-Cesc_006863	9	Molecular Function: iron ion binding (GO:0005506);	Cellular Component: endoplasmic reticulum membrane (GO:0005789);	Biological Process: response to auxin (GO:0009733);	Biological Process: flavonoid biosynthetic process (GO:0009813);	Cellular Component: membrane (GO:0016020);	Cellular Component: integral component of membrane (GO:0016021);	Molecular Function: flavonoid 3'-monooxygenase activity (GO:0016711);	Molecular Function: heme binding (GO:0020037);	Biological Process: secondary metabolite biosynthetic process (GO:0044550);	
gene-Cesc_006864	5	Biological Process: fatty acid biosynthetic process (GO:0006633);	Cellular Component: integral component of membrane (GO:0016021);	Molecular Function: 3-oxo-arachidoyl-CoA synthase activity (GO:0102336);	Molecular Function: 3-oxo-cerotoyl-CoA synthase activity (GO:0102337);	Molecular Function: 3-oxo-lignoceronyl-CoA synthase activity (GO:0102338);	
gene-Cesc_006866	3	Molecular Function: ubiquitin-protein transferase activity (GO:0004842);	Cellular Component: nucleus (GO:0005634);	Biological Process: SCF-dependent proteasomal ubiquitin-dependent protein catabolic process (GO:0031146);	
gene-Cesc_006869	3	Cellular Component: nucleus (GO:0005634);	Biological Process: vegetative to reproductive phase transition of meristem (GO:0010228);	Cellular Component: Set1C/COMPASS complex (GO:0048188);	
gene-Cesc_006870	10	Molecular Function: monooxygenase activity (GO:0004497);	Molecular Function: iron ion binding (GO:0005506);	Biological Process: auxin polar transport (GO:0009926);	Biological Process: regulation of meristem structural organization (GO:0009934);	Biological Process: positive regulation of flavonoid biosynthetic process (GO:0009963);	Biological Process: secondary shoot formation (GO:0010223);	Cellular Component: integral component of membrane (GO:0016021);	Biological Process: carotenoid biosynthetic process (GO:0016117);	Molecular Function: oxidoreductase activity, acting on paired donors, with incorporation or reduction of molecular oxygen (GO:0016705);	Molecular Function: heme binding (GO:0020037);	
gene-Cesc_006871	5	Molecular Function: monooxygenase activity (GO:0004497);	Molecular Function: iron ion binding (GO:0005506);	Cellular Component: integral component of membrane (GO:0016021);	Molecular Function: oxidoreductase activity, acting on paired donors, with incorporation or reduction of molecular oxygen (GO:0016705);	Molecular Function: heme binding (GO:0020037);	
gene-Cesc_006874	1	Cellular Component: nucleus (GO:0005634);	
gene-Cesc_006892	4	Molecular Function: DNA binding (GO:0003677);	Molecular Function: DNA-binding transcription factor activity (GO:0003700);	Cellular Component: nucleus (GO:0005634);	Biological Process: transcription, DNA-templated (GO:0006351);	
gene-Cesc_006893	2	Biological Process: defense response (GO:0006952);	Cellular Component: membrane (GO:0016020);	
gene-Cesc_006897	4	Molecular Function: protein serine/threonine kinase activity (GO:0004674);	Molecular Function: ATP binding (GO:0005524);	Cellular Component: plasma membrane (GO:0005886);	Cellular Component: integral component of membrane (GO:0016021);	
gene-Cesc_006898	5	Cellular Component: nucleus (GO:0005634);	Cellular Component: chloroplast (GO:0009507);	Biological Process: regulation of isopentenyl diphosphate biosynthetic process, methylerythritol 4-phosphate pathway (GO:0010322);	Biological Process: chaperone-mediated protein folding (GO:0061077);	Biological Process: regulation of 1-deoxy-D-xylulose-5-phosphate synthase activity (GO:1902395);	
gene-Cesc_006899	5	Cellular Component: nucleus (GO:0005634);	Cellular Component: chloroplast (GO:0009507);	Biological Process: regulation of isopentenyl diphosphate biosynthetic process, methylerythritol 4-phosphate pathway (GO:0010322);	Biological Process: chaperone-mediated protein folding (GO:0061077);	Biological Process: regulation of 1-deoxy-D-xylulose-5-phosphate synthase activity (GO:1902395);	
gene-Cesc_006900	15	Molecular Function: single-stranded DNA endodeoxyribonuclease activity (GO:0000014);	Cellular Component: nucleotide-excision repair factor 1 complex (GO:0000110);	Biological Process: meiotic mismatch repair (GO:0000710);	Biological Process: double-strand break repair via homologous recombination (GO:0000724);	Molecular Function: damaged DNA binding (GO:0003684);	Molecular Function: single-stranded DNA binding (GO:0003697);	Biological Process: nucleotide-excision repair, preincision complex assembly (GO:0006294);	Biological Process: nucleotide-excision repair, DNA incision, 5'-to lesion (GO:0006296);	Biological Process: mitotic recombination (GO:0006312);	Biological Process: non-photoreactive DNA repair (GO:0010213);	Biological Process: response to UV-B (GO:0010224);	Biological Process: response to gamma radiation (GO:0010332);	Molecular Function: 5'-flap endonuclease activity (GO:0017108);	Cellular Component: ERCC4-ERCC1 complex (GO:0070522);	Biological Process: UV-damage excision repair (GO:0070914);	
gene-Cesc_006901	5	Cellular Component: nucleus (GO:0005634);	Cellular Component: chloroplast (GO:0009507);	Biological Process: regulation of isopentenyl diphosphate biosynthetic process, methylerythritol 4-phosphate pathway (GO:0010322);	Biological Process: chaperone-mediated protein folding (GO:0061077);	Biological Process: regulation of 1-deoxy-D-xylulose-5-phosphate synthase activity (GO:1902395);	
gene-Cesc_006904	3	Cellular Component: nucleus (GO:0005634);	Biological Process: regulation of transcription, DNA-templated (GO:0006355);	Molecular Function: zinc ion binding (GO:0008270);	
gene-Cesc_006905	6	Cellular Component: nucleus (GO:0005634);	Biological Process: ubiquitin-dependent protein catabolic process (GO:0006511);	Biological Process: response to ethylene (GO:0009723);	Biological Process: ethylene-activated signaling pathway (GO:0009873);	Biological Process: negative regulation of ethylene-activated signaling pathway (GO:0010105);	Biological Process: protein ubiquitination (GO:0016567);	
gene-Cesc_006907	4	Molecular Function: protein serine/threonine kinase activity (GO:0004674);	Molecular Function: ATP binding (GO:0005524);	Cellular Component: plasma membrane (GO:0005886);	Cellular Component: integral component of membrane (GO:0016021);	
gene-Cesc_006910	5	Biological Process: potassium ion transport (GO:0006813);	Biological Process: regulation of pH (GO:0006885);	Cellular Component: endomembrane system (GO:0012505);	Molecular Function: solute:proton antiporter activity (GO:0015299);	Cellular Component: integral component of membrane (GO:0016021);	
gene-Cesc_006911	3	Molecular Function: nuclease activity (GO:0004518);	Cellular Component: nucleus (GO:0005634);	Molecular Function: metal ion binding (GO:0046872);	
gene-Cesc_006913	5	Cellular Component: nucleolus (GO:0005730);	Cellular Component: cytoplasm (GO:0005737);	Biological Process: obsolete covalent chromatin modification (GO:0016569);	Biological Process: pollen sperm cell differentiation (GO:0048235);	Biological Process: long-day photoperiodism, flowering (GO:0048574);	
gene-Cesc_006915	7	Molecular Function: RNA polymerase II transcription regulatory region sequence-specific DNA binding (GO:0000977);	Molecular Function: DNA-binding transcription factor activity (GO:0003700);	Cellular Component: nucleus (GO:0005634);	Biological Process: transcription, DNA-templated (GO:0006351);	Biological Process: regulation of transcription by RNA polymerase II (GO:0006357);	Biological Process: post-embryonic development (GO:0009791);	Molecular Function: metal ion binding (GO:0046872);	
gene-Cesc_006916	9	Molecular Function: 3-oxo-5-alpha-steroid 4-dehydrogenase activity (GO:0003865);	Cellular Component: cytoplasm (GO:0005737);	Cellular Component: integral component of membrane (GO:0016021);	Biological Process: brassinosteroid biosynthetic process (GO:0016132);	Molecular Function: cholestenone 5-alpha-reductase activity (GO:0047751);	Molecular Function: progesterone 5-alpha-reductase activity (GO:0050213);	Biological Process: obsolete oxidation-reduction process (GO:0055114);	Biological Process: seed trichome initiation (GO:0090377);	Biological Process: seed trichome elongation (GO:0090378);	
gene-Cesc_006917	11	Molecular Function: ATP-dependent peptidase activity (GO:0004176);	Molecular Function: metalloendopeptidase activity (GO:0004222);	Molecular Function: ATP binding (GO:0005524);	Cellular Component: mitochondrion (GO:0005739);	Biological Process: proteolysis (GO:0006508);	Molecular Function: metallopeptidase activity (GO:0008237);	Cellular Component: plasmodesma (GO:0009506);	Cellular Component: chloroplast (GO:0009507);	Cellular Component: chloroplast envelope (GO:0009941);	Cellular Component: integral component of membrane (GO:0016021);	Cellular Component: chloroplast membrane (GO:0031969);	
gene-Cesc_006920	1	Cellular Component: mitochondrion (GO:0005739);	
gene-Cesc_006926	11	Molecular Function: ATP-dependent peptidase activity (GO:0004176);	Molecular Function: metalloendopeptidase activity (GO:0004222);	Molecular Function: ATP binding (GO:0005524);	Molecular Function: metallopeptidase activity (GO:0008237);	Molecular Function: zinc ion binding (GO:0008270);	Cellular Component: chloroplast thylakoid membrane (GO:0009535);	Cellular Component: chloroplast envelope (GO:0009941);	Biological Process: thylakoid membrane organization (GO:0010027);	Biological Process: photoinhibition (GO:0010205);	Biological Process: photosystem II repair (GO:0010206);	Cellular Component: integral component of membrane (GO:0016021);	
gene-Cesc_006928	5	Molecular Function: RNA binding (GO:0003723);	Molecular Function: endonuclease activity (GO:0004519);	Molecular Function: zinc ion binding (GO:0008270);	Biological Process: RNA modification (GO:0009451);	Cellular Component: intracellular membrane-bounded organelle (GO:0043231);	
gene-Cesc_006932	4	Molecular Function: DNA-binding transcription factor activity (GO:0003700);	Cellular Component: nucleus (GO:0005634);	Biological Process: transcription, DNA-templated (GO:0006351);	Molecular Function: sequence-specific DNA binding (GO:0043565);	
gene-Cesc_006941	2	Biological Process: lipid transport (GO:0006869);	Molecular Function: lipid binding (GO:0008289);	
gene-Cesc_006943	8	Molecular Function: iron ion binding (GO:0005506);	Cellular Component: chloroplast thylakoid membrane (GO:0009535);	Biological Process: photosynthesis (GO:0015979);	Cellular Component: integral component of membrane (GO:0016021);	Molecular Function: oxidoreductase activity (GO:0016491);	Molecular Function: heme binding (GO:0020037);	Biological Process: respiratory electron transport chain (GO:0022904);	Molecular Function: electron transporter, transferring electrons within cytochrome b6/f complex of photosystem II activity (GO:0045158);	
gene-Cesc_006944	4	Molecular Function: DNA binding (GO:0003677);	Molecular Function: DNA-directed 5'-3' RNA polymerase activity (GO:0003899);	Biological Process: transcription, DNA-templated (GO:0006351);	Cellular Component: chloroplast (GO:0009507);	
gene-Cesc_006946	6	Cellular Component: plasma membrane (GO:0005886);	Molecular Function: amino acid transmembrane transporter activity (GO:0015171);	Cellular Component: integral component of membrane (GO:0016021);	Biological Process: amino acid export across plasma membrane (GO:0032973);	Biological Process: amino acid import (GO:0043090);	Biological Process: amino acid homeostasis (GO:0080144);	
gene-Cesc_006950	12	Molecular Function: protein tyrosine phosphatase activity (GO:0004725);	Cellular Component: nucleus (GO:0005634);	Molecular Function: protein tyrosine/serine/threonine phosphatase activity (GO:0008138);	Biological Process: response to auxin (GO:0009733);	Biological Process: auxin-activated signaling pathway (GO:0009734);	Biological Process: response to abscisic acid (GO:0009737);	Biological Process: abscisic acid-activated signaling pathway (GO:0009738);	Molecular Function: MAP kinase phosphatase activity (GO:0033549);	Biological Process: intracellular signal transduction (GO:0035556);	Biological Process: negative regulation of MAP kinase activity (GO:0043407);	Biological Process: regulation of organ growth (GO:0046620);	Biological Process: regulation of rate of cell growth (GO:0061388);	
gene-Cesc_006951	1	Cellular Component: integral component of membrane (GO:0016021);	
gene-Cesc_006952	6	Molecular Function: RNA binding (GO:0003723);	Molecular Function: endonuclease activity (GO:0004519);	Cellular Component: mitochondrion (GO:0005739);	Biological Process: RNA modification (GO:0009451);	Cellular Component: chloroplast (GO:0009507);	Biological Process: chloroplast RNA processing (GO:0031425);	
gene-Cesc_006954	5	Molecular Function: RNA binding (GO:0003723);	Molecular Function: endonuclease activity (GO:0004519);	Molecular Function: zinc ion binding (GO:0008270);	Biological Process: RNA modification (GO:0009451);	Cellular Component: intracellular membrane-bounded organelle (GO:0043231);	
gene-Cesc_006955	8	Molecular Function: monooxygenase activity (GO:0004497);	Molecular Function: iron ion binding (GO:0005506);	Cellular Component: membrane (GO:0016020);	Cellular Component: integral component of membrane (GO:0016021);	Molecular Function: oxidoreductase activity, acting on paired donors, with incorporation or reduction of molecular oxygen, NAD(P)H as one donor, and incorporation of one atom of oxygen (GO:0016709);	Molecular Function: heme binding (GO:0020037);	Biological Process: secondary metabolite biosynthetic process (GO:0044550);	Biological Process: cellular response to iron ion (GO:0071281);	
gene-Cesc_006957	9	Molecular Function: core promoter sequence-specific DNA binding (GO:0001047);	Cellular Component: nucleus (GO:0005634);	Biological Process: regulation of transcription, DNA-templated (GO:0006355);	Biological Process: circadian rhythm (GO:0007623);	Biological Process: response to blue light (GO:0009637);	Molecular Function: photoreceptor activity (GO:0009881);	Biological Process: positive regulation of flower development (GO:0009911);	Biological Process: protein ubiquitination (GO:0016567);	Biological Process: protein-chromophore linkage (GO:0018298);	
gene-Cesc_006964	20	Molecular Function: RNA polymerase II transcription regulatory region sequence-specific DNA binding (GO:0000977);	Molecular Function: DNA binding (GO:0003677);	Molecular Function: double-stranded DNA binding (GO:0003690);	Molecular Function: DNA-binding transcription factor activity (GO:0003700);	Cellular Component: nucleus (GO:0005634);	Biological Process: transcription, DNA-templated (GO:0006351);	Biological Process: red, far-red light phototransduction (GO:0009585);	Biological Process: response to abscisic acid (GO:0009737);	Biological Process: gibberellic acid mediated signaling pathway (GO:0009740);	Biological Process: regulation of abscisic acid-activated signaling pathway (GO:0009787);	Biological Process: positive gravitropism (GO:0009958);	Biological Process: red or far-red light signaling pathway (GO:0010017);	Biological Process: regulation of photomorphogenesis (GO:0010099);	Biological Process: response to red light (GO:0010114);	Biological Process: response to far red light (GO:0010218);	Biological Process: response to UV-B (GO:0010224);	Biological Process: positive regulation of anthocyanin metabolic process (GO:0031539);	Biological Process: positive regulation of circadian rhythm (GO:0042753);	Molecular Function: sequence-specific DNA binding (GO:0043565);	Biological Process: response to karrikin (GO:0080167);	
gene-Cesc_006965	9	Cellular Component: synaptonemal complex (GO:0000795);	Molecular Function: single-stranded DNA binding (GO:0003697);	Molecular Function: ATP binding (GO:0005524);	Cellular Component: chiasma (GO:0005712);	Biological Process: mismatch repair (GO:0006298);	Biological Process: reciprocal meiotic recombination (GO:0007131);	Molecular Function: ATP hydrolysis activity (GO:0016887);	Molecular Function: mismatched DNA binding (GO:0030983);	Cellular Component: mismatch repair complex (GO:0032300);	
gene-Cesc_006973	1	Cellular Component: mitochondrion (GO:0005739);	
gene-Cesc_006974	4	Molecular Function: electron transfer activity (GO:0009055);	Cellular Component: anchored component of membrane (GO:0031225);	Cellular Component: anchored component of plasma membrane (GO:0046658);	Molecular Function: metal ion binding (GO:0046872);	
gene-Cesc_006978	11	Cellular Component: extracellular region (GO:0005576);	Cellular Component: endoplasmic reticulum (GO:0005783);	Cellular Component: Golgi apparatus (GO:0005794);	Cellular Component: plasma membrane (GO:0005886);	Biological Process: lipid transport (GO:0006869);	Molecular Function: lipid binding (GO:0008289);	Cellular Component: plant-type cell wall (GO:0009505);	Cellular Component: anchored component of membrane (GO:0031225);	Biological Process: cuticle development (GO:0042335);	Cellular Component: anchored component of plasma membrane (GO:0046658);	Biological Process: defense response to fungus (GO:0050832);	
gene-Cesc_006979	2	Molecular Function: methyltransferase activity (GO:0008168);	Molecular Function: metal ion binding (GO:0046872);	
gene-Cesc_006981	2	Molecular Function: DNA binding (GO:0003677);	Molecular Function: zinc ion binding (GO:0008270);	
gene-Cesc_006982	8	Molecular Function: ubiquitin-protein transferase activity (GO:0004842);	Cellular Component: nucleus (GO:0005634);	Biological Process: transcription, DNA-templated (GO:0006351);	Biological Process: regulation of transcription, DNA-templated (GO:0006355);	Molecular Function: transcription factor binding (GO:0008134);	Biological Process: flower development (GO:0009908);	Biological Process: cell differentiation (GO:0030154);	Biological Process: SCF-dependent proteasomal ubiquitin-dependent protein catabolic process (GO:0031146);	
gene-Cesc_006983	6	Cellular Component: extracellular region (GO:0005576);	Cellular Component: cell wall (GO:0005618);	Molecular Function: pectinesterase activity (GO:0030599);	Biological Process: cell wall modification (GO:0042545);	Molecular Function: aspartyl esterase activity (GO:0045330);	Biological Process: pectin catabolic process (GO:0045490);	
gene-Cesc_006985	3	Molecular Function: serine-type endopeptidase activity (GO:0004252);	Cellular Component: integral component of membrane (GO:0016021);	Molecular Function: ubiquitin binding (GO:0043130);	
gene-Cesc_006993	5	Cellular Component: endosome (GO:0005768);	Cellular Component: Golgi apparatus (GO:0005794);	Cellular Component: trans-Golgi network (GO:0005802);	Biological Process: stem vascular tissue pattern formation (GO:0010222);	Cellular Component: integral component of membrane (GO:0016021);	
gene-Cesc_006996	3	Biological Process: phenylpropanoid metabolic process (GO:0009698);	Molecular Function: anthocyanin 6''-O-malonyltransferase activity (GO:0033809);	Molecular Function: cyanidin 3-O-glucoside 6''-O-malonyltransferase activity (GO:0102588);	
gene-Cesc_006997	9	Cellular Component: ubiquitin ligase complex (GO:0000151);	Biological Process: protein polyubiquitination (GO:0000209);	Molecular Function: ubiquitin-protein transferase activity (GO:0004842);	Cellular Component: cytoplasm (GO:0005737);	Molecular Function: zinc ion binding (GO:0008270);	Molecular Function: ubiquitin conjugating enzyme binding (GO:0031624);	Biological Process: positive regulation of proteasomal ubiquitin-dependent protein catabolic process (GO:0032436);	Biological Process: ubiquitin-dependent protein catabolic process (GO:0042787);	Molecular Function: ubiquitin protein ligase activity (GO:0061630);	
gene-Cesc_006998	14	Molecular Function: 2-acylglycerol O-acyltransferase activity (GO:0003846);	Molecular Function: lysophospholipase activity (GO:0004622);	Cellular Component: endoplasmic reticulum (GO:0005783);	Cellular Component: Golgi apparatus (GO:0005794);	Cellular Component: plasma membrane (GO:0005886);	Biological Process: lipid metabolic process (GO:0006629);	Biological Process: response to oxidative stress (GO:0006979);	Cellular Component: plasmodesma (GO:0009506);	Biological Process: lignin biosynthetic process (GO:0009809);	Biological Process: response to zinc ion (GO:0010043);	Molecular Function: hydrolase activity (GO:0016787);	Biological Process: response to hydrogen peroxide (GO:0042542);	Biological Process: response to cadmium ion (GO:0046686);	Molecular Function: caffeoyl-CoA: alcohol caffeoyl transferase activity (GO:0090430);	
gene-Cesc_007000	5	Biological Process: potassium ion transport (GO:0006813);	Biological Process: regulation of pH (GO:0006885);	Cellular Component: endomembrane system (GO:0012505);	Molecular Function: solute:proton antiporter activity (GO:0015299);	Cellular Component: integral component of membrane (GO:0016021);	
gene-Cesc_007001	5	Biological Process: maturation of LSU-rRNA (GO:0000470);	Molecular Function: RNA binding (GO:0003723);	Molecular Function: structural constituent of ribosome (GO:0003735);	Biological Process: translation (GO:0006412);	Cellular Component: cytosolic large ribosomal subunit (GO:0022625);	
gene-Cesc_007005	4	Molecular Function: RNA binding (GO:0003723);	Molecular Function: endonuclease activity (GO:0004519);	Biological Process: RNA modification (GO:0009451);	Cellular Component: intracellular membrane-bounded organelle (GO:0043231);	
gene-Cesc_007009	4	Cellular Component: extracellular region (GO:0005576);	Cellular Component: plant-type cell wall (GO:0009505);	Molecular Function: pectin acetylesterase activity (GO:0052793);	Biological Process: cell wall organization (GO:0071555);	
gene-Cesc_007011	3	Molecular Function: magnesium ion binding (GO:0000287);	Biological Process: metabolic process (GO:0008152);	Molecular Function: terpene synthase activity (GO:0010333);	
gene-Cesc_007013	3	Molecular Function: ATP binding (GO:0005524);	Biological Process: defense response (GO:0006952);	Molecular Function: ADP binding (GO:0043531);	
gene-Cesc_007014	3	Molecular Function: ATP binding (GO:0005524);	Biological Process: defense response (GO:0006952);	Molecular Function: ADP binding (GO:0043531);	
gene-Cesc_007016	7	Cellular Component: plasma membrane (GO:0005886);	Molecular Function: acidic amino acid transmembrane transporter activity (GO:0015172);	Molecular Function: neutral amino acid transmembrane transporter activity (GO:0015175);	Molecular Function: symporter activity (GO:0015293);	Biological Process: aspartate transmembrane transport (GO:0015810);	Biological Process: tryptophan transport (GO:0015827);	Cellular Component: integral component of membrane (GO:0016021);	
gene-Cesc_007017	5	Molecular Function: ATP binding (GO:0005524);	Cellular Component: plasma membrane (GO:0005886);	Biological Process: signal transduction (GO:0007165);	Biological Process: plant-type hypersensitive response (GO:0009626);	Molecular Function: ADP binding (GO:0043531);	
gene-Cesc_007019	3	Cellular Component: nucleus (GO:0005634);	Biological Process: regulation of transcription, DNA-templated (GO:0006355);	Molecular Function: zinc ion binding (GO:0008270);	
gene-Cesc_007020	7	Molecular Function: polygalacturonase activity (GO:0004650);	Cellular Component: extracellular region (GO:0005576);	Cellular Component: cell wall (GO:0005618);	Molecular Function: IgE binding (GO:0019863);	Biological Process: pectin catabolic process (GO:0045490);	Molecular Function: galacturan 1,4-alpha-galacturonidase activity (GO:0047911);	Biological Process: cell wall organization (GO:0071555);	
gene-Cesc_007021	7	Molecular Function: polygalacturonase activity (GO:0004650);	Cellular Component: extracellular region (GO:0005576);	Cellular Component: cell wall (GO:0005618);	Molecular Function: IgE binding (GO:0019863);	Biological Process: pectin catabolic process (GO:0045490);	Molecular Function: galacturan 1,4-alpha-galacturonidase activity (GO:0047911);	Biological Process: cell wall organization (GO:0071555);	
gene-Cesc_007022	5	Molecular Function: RNA binding (GO:0003723);	Molecular Function: endonuclease activity (GO:0004519);	Molecular Function: zinc ion binding (GO:0008270);	Biological Process: RNA modification (GO:0009451);	Cellular Component: intracellular membrane-bounded organelle (GO:0043231);	
gene-Cesc_007023	3	Cellular Component: protein body (GO:0042735);	Molecular Function: nutrient reservoir activity (GO:0045735);	Biological Process: protein complex oligomerization (GO:0051259);	
gene-Cesc_007024	2	Molecular Function: nutrient reservoir activity (GO:0045735);	Molecular Function: metal ion binding (GO:0046872);	
gene-Cesc_007025	5	Molecular Function: RNA binding (GO:0003723);	Molecular Function: endonuclease activity (GO:0004519);	Cellular Component: mitochondrion (GO:0005739);	Biological Process: RNA modification (GO:0009451);	Cellular Component: intracellular membrane-bounded organelle (GO:0043231);	
gene-Cesc_007026	10	Biological Process: cleavage involved in rRNA processing (GO:0000469);	Biological Process: maturation of LSU-rRNA (GO:0000470);	Cellular Component: nucleolus (GO:0005730);	Cellular Component: sno(s)RNA-containing ribonucleoprotein complex (GO:0005732);	Biological Process: translation (GO:0006412);	Molecular Function: snoRNA binding (GO:0030515);	Biological Process: rRNA pseudouridine synthesis (GO:0031118);	Biological Process: snRNA pseudouridine synthesis (GO:0031120);	Cellular Component: box H/ACA snoRNP complex (GO:0031429);	Molecular Function: box H/ACA snoRNA binding (GO:0034513);	
gene-Cesc_007028	6	Molecular Function: iron ion binding (GO:0005506);	Cellular Component: endoplasmic reticulum membrane (GO:0005789);	Biological Process: lipid metabolic process (GO:0006629);	Biological Process: fatty acid biosynthetic process (GO:0006633);	Cellular Component: integral component of membrane (GO:0016021);	Molecular Function: oxidoreductase activity (GO:0016491);	
gene-Cesc_007031	1	Cellular Component: apoplast (GO:0048046);	
gene-Cesc_007033	6	Cellular Component: extracellular region (GO:0005576);	Cellular Component: cell wall (GO:0005618);	Molecular Function: pectinesterase activity (GO:0030599);	Biological Process: cell wall modification (GO:0042545);	Molecular Function: aspartyl esterase activity (GO:0045330);	Biological Process: pectin catabolic process (GO:0045490);	
gene-Cesc_007034	7	Molecular Function: RNA polymerase II transcription regulatory region sequence-specific DNA binding (GO:0000977);	Molecular Function: DNA-binding transcription factor activity (GO:0003700);	Cellular Component: nucleus (GO:0005634);	Biological Process: transcription, DNA-templated (GO:0006351);	Biological Process: regulation of transcription by RNA polymerase II (GO:0006357);	Biological Process: post-embryonic development (GO:0009791);	Molecular Function: metal ion binding (GO:0046872);	
gene-Cesc_007039	4	Cellular Component: plasma membrane (GO:0005886);	Biological Process: auxin-activated signaling pathway (GO:0009734);	Biological Process: positive regulation of auxin mediated signaling pathway (GO:0010929);	Biological Process: auxin transport (GO:0060918);	
gene-Cesc_007040	1	Molecular Function: enzyme inhibitor activity (GO:0004857);	
gene-Cesc_007042	3	Cellular Component: chloroplast (GO:0009507);	Biological Process: phylloquinone biosynthetic process (GO:0042372);	Molecular Function: 2-phytyl-1,4-naphthoquinone methyltransferase activity (GO:0052624);	
gene-Cesc_007044	4	Cellular Component: plasma membrane (GO:0005886);	Biological Process: auxin-activated signaling pathway (GO:0009734);	Biological Process: positive regulation of auxin mediated signaling pathway (GO:0010929);	Biological Process: auxin transport (GO:0060918);	
gene-Cesc_007048	8	Molecular Function: peroxidase activity (GO:0004601);	Cellular Component: extracellular region (GO:0005576);	Cellular Component: nucleus (GO:0005634);	Cellular Component: cytoplasm (GO:0005737);	Biological Process: response to oxidative stress (GO:0006979);	Molecular Function: heme binding (GO:0020037);	Biological Process: hydrogen peroxide catabolic process (GO:0042744);	Molecular Function: metal ion binding (GO:0046872);	
gene-Cesc_007049	17	Molecular Function: DNA-binding transcription factor activity, RNA polymerase II-specific (GO:0000981);	Molecular Function: obsolete RNA polymerase II transcription regulator recruiting activity (GO:0001135);	Molecular Function: DNA-binding transcription factor activity (GO:0003700);	Cellular Component: nucleus (GO:0005634);	Biological Process: transcription, DNA-templated (GO:0006351);	Biological Process: regulation of transcription by RNA polymerase II (GO:0006357);	Biological Process: response to water deprivation (GO:0009414);	Biological Process: response to abscisic acid (GO:0009737);	Biological Process: plant-type secondary cell wall biogenesis (GO:0009834);	Biological Process: cell differentiation (GO:0030154);	Molecular Function: sequence-specific DNA binding (GO:0043565);	Molecular Function: transcription cis-regulatory region binding (GO:0044212);	Biological Process: cell wall organization (GO:0071555);	Biological Process: negative regulation of secondary cell wall biogenesis (GO:1901347);	Biological Process: positive regulation of secondary cell wall biogenesis (GO:1901348);	Biological Process: response to salt (GO:1902074);	Biological Process: regulation of secondary cell wall biogenesis (GO:2000652);	
gene-Cesc_007055	11	Molecular Function: protein serine/threonine kinase activity (GO:0004674);	Molecular Function: transmembrane receptor protein serine/threonine kinase activity (GO:0004675);	Molecular Function: ATP binding (GO:0005524);	Cellular Component: vacuole (GO:0005773);	Cellular Component: plasma membrane (GO:0005886);	Biological Process: protein phosphorylation (GO:0006468);	Cellular Component: plasmodesma (GO:0009506);	Cellular Component: integral component of membrane (GO:0016021);	Molecular Function: carbohydrate binding (GO:0030246);	Molecular Function: ubiquitin protein ligase binding (GO:0031625);	Biological Process: recognition of pollen (GO:0048544);	
gene-Cesc_007056	11	Molecular Function: protein serine/threonine kinase activity (GO:0004674);	Molecular Function: transmembrane receptor protein serine/threonine kinase activity (GO:0004675);	Molecular Function: ATP binding (GO:0005524);	Cellular Component: vacuole (GO:0005773);	Cellular Component: plasma membrane (GO:0005886);	Biological Process: protein phosphorylation (GO:0006468);	Cellular Component: plasmodesma (GO:0009506);	Cellular Component: integral component of membrane (GO:0016021);	Molecular Function: carbohydrate binding (GO:0030246);	Molecular Function: ubiquitin protein ligase binding (GO:0031625);	Biological Process: recognition of pollen (GO:0048544);	
gene-Cesc_007057	11	Molecular Function: protein serine/threonine kinase activity (GO:0004674);	Molecular Function: transmembrane receptor protein serine/threonine kinase activity (GO:0004675);	Molecular Function: ATP binding (GO:0005524);	Cellular Component: vacuole (GO:0005773);	Cellular Component: plasma membrane (GO:0005886);	Biological Process: protein phosphorylation (GO:0006468);	Cellular Component: plasmodesma (GO:0009506);	Cellular Component: integral component of membrane (GO:0016021);	Molecular Function: carbohydrate binding (GO:0030246);	Molecular Function: ubiquitin protein ligase binding (GO:0031625);	Biological Process: recognition of pollen (GO:0048544);	
gene-Cesc_007058	11	Molecular Function: protein serine/threonine kinase activity (GO:0004674);	Molecular Function: transmembrane receptor protein serine/threonine kinase activity (GO:0004675);	Molecular Function: ATP binding (GO:0005524);	Cellular Component: vacuole (GO:0005773);	Cellular Component: plasma membrane (GO:0005886);	Biological Process: protein phosphorylation (GO:0006468);	Cellular Component: plasmodesma (GO:0009506);	Cellular Component: integral component of membrane (GO:0016021);	Molecular Function: carbohydrate binding (GO:0030246);	Molecular Function: ubiquitin protein ligase binding (GO:0031625);	Biological Process: recognition of pollen (GO:0048544);	
gene-Cesc_007059	3	Cellular Component: intracellular anatomical structure (GO:0005622);	Biological Process: ethylene-activated signaling pathway (GO:0009873);	Biological Process: protein ubiquitination (GO:0016567);	
gene-Cesc_007061	11	Molecular Function: protein serine/threonine kinase activity (GO:0004674);	Molecular Function: transmembrane receptor protein serine/threonine kinase activity (GO:0004675);	Molecular Function: ATP binding (GO:0005524);	Cellular Component: vacuole (GO:0005773);	Cellular Component: plasma membrane (GO:0005886);	Biological Process: protein phosphorylation (GO:0006468);	Cellular Component: plasmodesma (GO:0009506);	Cellular Component: integral component of membrane (GO:0016021);	Molecular Function: carbohydrate binding (GO:0030246);	Molecular Function: ubiquitin protein ligase binding (GO:0031625);	Biological Process: recognition of pollen (GO:0048544);	
gene-Cesc_007062	11	Molecular Function: protein serine/threonine kinase activity (GO:0004674);	Molecular Function: transmembrane receptor protein serine/threonine kinase activity (GO:0004675);	Molecular Function: ATP binding (GO:0005524);	Cellular Component: vacuole (GO:0005773);	Cellular Component: plasma membrane (GO:0005886);	Biological Process: protein phosphorylation (GO:0006468);	Cellular Component: plasmodesma (GO:0009506);	Cellular Component: integral component of membrane (GO:0016021);	Molecular Function: carbohydrate binding (GO:0030246);	Molecular Function: ubiquitin protein ligase binding (GO:0031625);	Biological Process: recognition of pollen (GO:0048544);	
gene-Cesc_007064	11	Molecular Function: protein serine/threonine kinase activity (GO:0004674);	Molecular Function: transmembrane receptor protein serine/threonine kinase activity (GO:0004675);	Molecular Function: ATP binding (GO:0005524);	Cellular Component: vacuole (GO:0005773);	Cellular Component: plasma membrane (GO:0005886);	Biological Process: protein phosphorylation (GO:0006468);	Cellular Component: plasmodesma (GO:0009506);	Cellular Component: integral component of membrane (GO:0016021);	Molecular Function: carbohydrate binding (GO:0030246);	Molecular Function: ubiquitin protein ligase binding (GO:0031625);	Biological Process: recognition of pollen (GO:0048544);	
gene-Cesc_007066	11	Molecular Function: protein serine/threonine kinase activity (GO:0004674);	Molecular Function: transmembrane receptor protein serine/threonine kinase activity (GO:0004675);	Molecular Function: ATP binding (GO:0005524);	Cellular Component: vacuole (GO:0005773);	Cellular Component: plasma membrane (GO:0005886);	Biological Process: protein phosphorylation (GO:0006468);	Cellular Component: plasmodesma (GO:0009506);	Cellular Component: integral component of membrane (GO:0016021);	Molecular Function: carbohydrate binding (GO:0030246);	Molecular Function: ubiquitin protein ligase binding (GO:0031625);	Biological Process: recognition of pollen (GO:0048544);	
gene-Cesc_007067	11	Molecular Function: protein serine/threonine kinase activity (GO:0004674);	Molecular Function: transmembrane receptor protein serine/threonine kinase activity (GO:0004675);	Molecular Function: ATP binding (GO:0005524);	Cellular Component: vacuole (GO:0005773);	Cellular Component: plasma membrane (GO:0005886);	Biological Process: protein phosphorylation (GO:0006468);	Cellular Component: plasmodesma (GO:0009506);	Cellular Component: integral component of membrane (GO:0016021);	Molecular Function: carbohydrate binding (GO:0030246);	Molecular Function: ubiquitin protein ligase binding (GO:0031625);	Biological Process: recognition of pollen (GO:0048544);	
gene-Cesc_007068	11	Molecular Function: protein serine/threonine kinase activity (GO:0004674);	Molecular Function: transmembrane receptor protein serine/threonine kinase activity (GO:0004675);	Molecular Function: ATP binding (GO:0005524);	Cellular Component: vacuole (GO:0005773);	Cellular Component: plasma membrane (GO:0005886);	Biological Process: protein phosphorylation (GO:0006468);	Cellular Component: plasmodesma (GO:0009506);	Cellular Component: integral component of membrane (GO:0016021);	Molecular Function: carbohydrate binding (GO:0030246);	Molecular Function: ubiquitin protein ligase binding (GO:0031625);	Biological Process: recognition of pollen (GO:0048544);	
gene-Cesc_007069	13	Molecular Function: thioredoxin-disulfide reductase activity (GO:0004791);	Cellular Component: cytosol (GO:0005829);	Biological Process: glycerol ether metabolic process (GO:0006662);	Molecular Function: enzyme activator activity (GO:0008047);	Cellular Component: chloroplast (GO:0009507);	Cellular Component: chloroplast stroma (GO:0009570);	Biological Process: response to light intensity (GO:0009642);	Molecular Function: protein-disulfide reductase activity (GO:0015035);	Molecular Function: oxidoreductase activity, acting on a sulfur group of donors, disulfide as acceptor (GO:0016671);	Biological Process: cellular response to oxidative stress (GO:0034599);	Biological Process: positive regulation of catalytic activity (GO:0043085);	Biological Process: cell redox homeostasis (GO:0045454);	Molecular Function: protein-disulfide reductase (NAD(P)) activity (GO:0047134);	
gene-Cesc_007071	13	Cellular Component: Golgi membrane (GO:0000139);	Cellular Component: nucleoplasm (GO:0005654);	Cellular Component: endoplasmic reticulum (GO:0005783);	Cellular Component: endoplasmic reticulum membrane (GO:0005789);	Cellular Component: Golgi apparatus (GO:0005794);	Cellular Component: cytosol (GO:0005829);	Biological Process: auxin biosynthetic process (GO:0009851);	Biological Process: positive regulation of flower development (GO:0009911);	Biological Process: inflorescence development (GO:0010229);	Molecular Function: indolepyruvate decarboxylase activity (GO:0047434);	Biological Process: cotyledon development (GO:0048825);	Biological Process: phyllome development (GO:0048827);	Molecular Function: indole-3-pyruvate monooxygenase activity (GO:0103075);	
gene-Cesc_007072	6	Molecular Function: DNA binding (GO:0003677);	Molecular Function: ATP binding (GO:0005524);	Cellular Component: nucleus (GO:0005634);	Biological Process: DNA repair (GO:0006281);	Biological Process: reciprocal meiotic recombination (GO:0007131);	Molecular Function: ATP-dependent activity, acting on DNA (GO:0008094);	
gene-Cesc_007073	5	Molecular Function: RNA binding (GO:0003723);	Molecular Function: endonuclease activity (GO:0004519);	Cellular Component: mitochondrion (GO:0005739);	Biological Process: RNA modification (GO:0009451);	Biological Process: mitochondrial translation (GO:0032543);	
gene-Cesc_007076	3	Molecular Function: protein serine/threonine kinase activity (GO:0004674);	Molecular Function: ubiquitin-protein transferase activity (GO:0004842);	Molecular Function: ATP binding (GO:0005524);	
gene-Cesc_007077	3	Molecular Function: protein serine/threonine kinase activity (GO:0004674);	Molecular Function: ubiquitin-protein transferase activity (GO:0004842);	Molecular Function: ATP binding (GO:0005524);	
gene-Cesc_007078	5	Cellular Component: extracellular region (GO:0005576);	Biological Process: killing of cells of another organism (GO:0031640);	Biological Process: defense response to bacterium (GO:0042742);	Molecular Function: nutrient reservoir activity (GO:0045735);	Biological Process: defense response to fungus (GO:0050832);	
gene-Cesc_007080	3	Molecular Function: polygalacturonase activity (GO:0004650);	Biological Process: carbohydrate metabolic process (GO:0005975);	Cellular Component: integral component of membrane (GO:0016021);	
gene-Cesc_007083	6	Molecular Function: glutamate dehydrogenase (NAD+) activity (GO:0004352);	Molecular Function: glutamate dehydrogenase [NAD(P)+] activity (GO:0004353);	Cellular Component: mitochondrion (GO:0005739);	Biological Process: cellular amino acid metabolic process (GO:0006520);	Biological Process: cellular response to nitrogen starvation (GO:0006995);	Biological Process: response to nitrogen compound (GO:1901698);	
gene-Cesc_007086	3	Molecular Function: serine-type endopeptidase activity (GO:0004252);	Cellular Component: extracellular region (GO:0005576);	Biological Process: double fertilization forming a zygote and endosperm (GO:0009567);	
gene-Cesc_007090	9	Molecular Function: ATP binding (GO:0005524);	Cellular Component: cytoplasm (GO:0005737);	Cellular Component: plasma membrane (GO:0005886);	Biological Process: defense response (GO:0006952);	Biological Process: signal transduction (GO:0007165);	Biological Process: plant-type hypersensitive response (GO:0009626);	Biological Process: detection of bacterium (GO:0016045);	Biological Process: defense response to bacterium (GO:0042742);	Molecular Function: ADP binding (GO:0043531);	
gene-Cesc_007092	2	Biological Process: metabolic process (GO:0008152);	Molecular Function: anthocyanin 3'-O-beta-glucosyltransferase activity (GO:0033837);	
gene-Cesc_007093	4	Biological Process: metabolic process (GO:0008152);	Molecular Function: flavonol 3-O-glucosyltransferase activity (GO:0047893);	Molecular Function: daphnetin 3-O-glucosyltransferase activity (GO:0102360);	Molecular Function: myricetin 3-O-glucosyltransferase activity (GO:0102425);	
gene-Cesc_007094	4	Biological Process: metabolic process (GO:0008152);	Molecular Function: flavonol 3-O-glucosyltransferase activity (GO:0047893);	Molecular Function: daphnetin 3-O-glucosyltransferase activity (GO:0102360);	Molecular Function: myricetin 3-O-glucosyltransferase activity (GO:0102425);	
gene-Cesc_007098	7	Cellular Component: Golgi membrane (GO:0000139);	Biological Process: potassium ion transport (GO:0006813);	Cellular Component: chloroplast thylakoid membrane (GO:0009535);	Molecular Function: solute:proton antiporter activity (GO:0015299);	Cellular Component: integral component of membrane (GO:0016021);	Molecular Function: inorganic cation transmembrane transporter activity (GO:0022890);	Cellular Component: chloroplast membrane (GO:0031969);	
gene-Cesc_007099	6	Molecular Function: ubiquitin-protein transferase activity (GO:0004842);	Molecular Function: zinc ion binding (GO:0008270);	Cellular Component: integral component of membrane (GO:0016021);	Biological Process: protein ubiquitination (GO:0016567);	Biological Process: proteasome-mediated ubiquitin-dependent protein catabolic process (GO:0043161);	Molecular Function: ubiquitin protein ligase activity (GO:0061630);	
gene-Cesc_007101	5	Molecular Function: RNA binding (GO:0003723);	Molecular Function: endonuclease activity (GO:0004519);	Cellular Component: mitochondrion (GO:0005739);	Biological Process: RNA modification (GO:0009451);	Cellular Component: intracellular membrane-bounded organelle (GO:0043231);	
gene-Cesc_007104	5	Molecular Function: monooxygenase activity (GO:0004497);	Molecular Function: iron ion binding (GO:0005506);	Cellular Component: integral component of membrane (GO:0016021);	Molecular Function: oxidoreductase activity, acting on paired donors, with incorporation or reduction of molecular oxygen (GO:0016705);	Molecular Function: heme binding (GO:0020037);	
gene-Cesc_007105	3	Molecular Function: pectate lyase activity (GO:0030570);	Biological Process: pectin catabolic process (GO:0045490);	Molecular Function: metal ion binding (GO:0046872);	
gene-Cesc_007108	2	Molecular Function: RNA binding (GO:0003723);	Cellular Component: nucleus (GO:0005634);	
gene-Cesc_007110	8	Cellular Component: Golgi membrane (GO:0000139);	Cellular Component: GARP complex (GO:0000938);	Cellular Component: cytosol (GO:0005829);	Biological Process: Golgi to vacuole transport (GO:0006896);	Cellular Component: chloroplast (GO:0009507);	Biological Process: protein transport (GO:0015031);	Molecular Function: syntaxin binding (GO:0019905);	Biological Process: retrograde transport, endosome to Golgi (GO:0042147);	
gene-Cesc_007111	10	Cellular Component: Golgi trans cisterna (GO:0000138);	Cellular Component: early endosome (GO:0005769);	Cellular Component: Golgi apparatus (GO:0005794);	Cellular Component: trans-Golgi network (GO:0005802);	Biological Process: leaf senescence (GO:0010150);	Cellular Component: integral component of membrane (GO:0016021);	Molecular Function: protein-cysteine S-palmitoyltransferase activity (GO:0019706);	Molecular Function: protein-cysteine S-acyltransferase activity (GO:0019707);	Biological Process: regulation of leaf senescence (GO:1900055);	Biological Process: regulation of reactive oxygen species metabolic process (GO:2000377);	
gene-Cesc_007112	5	Molecular Function: nucleotide binding (GO:0000166);	Molecular Function: mRNA binding (GO:0003729);	Cellular Component: nucleoplasm (GO:0005654);	Cellular Component: nucleolus (GO:0005730);	Biological Process: mRNA transport (GO:0051028);	
gene-Cesc_007113	3	Molecular Function: translation initiation factor activity (GO:0003743);	Cellular Component: nucleus (GO:0005634);	Molecular Function: protein homodimerization activity (GO:0042803);	
gene-Cesc_007114	1	Molecular Function: cysteine-type peptidase activity (GO:0008234);	
gene-Cesc_007117	4	Molecular Function: thioredoxin-disulfide reductase activity (GO:0004791);	Cellular Component: cytoplasm (GO:0005737);	Biological Process: cell redox homeostasis (GO:0045454);	Molecular Function: protein-disulfide reductase (NAD(P)) activity (GO:0047134);	
gene-Cesc_007119	5	Molecular Function: ATP binding (GO:0005524);	Cellular Component: plasma membrane (GO:0005886);	Biological Process: signal transduction (GO:0007165);	Biological Process: plant-type hypersensitive response (GO:0009626);	Molecular Function: ADP binding (GO:0043531);	
gene-Cesc_007120	2	Biological Process: flower development (GO:0009908);	Biological Process: cell differentiation (GO:0030154);	
gene-Cesc_007122	7	Molecular Function: ATP binding (GO:0005524);	Cellular Component: nucleus (GO:0005634);	Biological Process: transcription, DNA-templated (GO:0006351);	Biological Process: regulation of transcription, DNA-templated (GO:0006355);	Biological Process: response to gibberellin (GO:0009739);	Biological Process: response to deep water (GO:0030912);	Biological Process: developmental process (GO:0032502);	
gene-Cesc_007123	3	Molecular Function: ATP binding (GO:0005524);	Cellular Component: mitochondrion (GO:0005739);	Biological Process: protein refolding (GO:0042026);	
gene-Cesc_007126	5	Molecular Function: phosphoglycerate kinase activity (GO:0004618);	Molecular Function: ATP binding (GO:0005524);	Biological Process: glycolytic process (GO:0006096);	Cellular Component: chloroplast (GO:0009507);	Biological Process: reductive pentose-phosphate cycle (GO:0019253);	
gene-Cesc_007127	15	Biological Process: response to molecule of bacterial origin (GO:0002237);	Molecular Function: phosphoglycerate kinase activity (GO:0004618);	Molecular Function: ATP binding (GO:0005524);	Cellular Component: nucleus (GO:0005634);	Cellular Component: vacuolar membrane (GO:0005774);	Cellular Component: cytosol (GO:0005829);	Cellular Component: plasma membrane (GO:0005886);	Biological Process: glycolytic process (GO:0006096);	Biological Process: response to heat (GO:0009408);	Biological Process: response to light stimulus (GO:0009416);	Cellular Component: plasmodesma (GO:0009506);	Cellular Component: chloroplast stroma (GO:0009570);	Biological Process: response to glucose (GO:0009749);	Cellular Component: membrane (GO:0016020);	Cellular Component: apoplast (GO:0048046);	
gene-Cesc_007128	8	Molecular Function: phosphorelay sensor kinase activity (GO:0000155);	Molecular Function: protein histidine kinase activity (GO:0004673);	Cellular Component: intracellular anatomical structure (GO:0005622);	Cellular Component: plasma membrane (GO:0005886);	Biological Process: protein phosphorylation (GO:0006468);	Biological Process: cytokinin-activated signaling pathway (GO:0009736);	Cellular Component: integral component of membrane (GO:0016021);	Molecular Function: cytokine binding (GO:0019955);	
gene-Cesc_007129	6	Molecular Function: DNA-binding transcription factor activity (GO:0003700);	Cellular Component: nucleus (GO:0005634);	Biological Process: transcription, DNA-templated (GO:0006351);	Molecular Function: identical protein binding (GO:0042802);	Molecular Function: sequence-specific DNA binding (GO:0043565);	Biological Process: positive regulation of transcription, DNA-templated (GO:0045893);	
gene-Cesc_007130	5	Cellular Component: cytoplasm (GO:0005737);	Biological Process: L-phenylalanine catabolic process (GO:0006559);	Biological Process: cinnamic acid biosynthetic process (GO:0009800);	Cellular Component: protein-containing complex (GO:0043234);	Molecular Function: phenylalanine ammonia-lyase activity (GO:0045548);	
gene-Cesc_007131	6	Molecular Function: DNA-binding transcription factor activity (GO:0003700);	Cellular Component: nucleus (GO:0005634);	Biological Process: transcription, DNA-templated (GO:0006351);	Molecular Function: lipid binding (GO:0008289);	Molecular Function: sequence-specific DNA binding (GO:0043565);	Biological Process: maintenance of floral organ identity (GO:0048497);	
gene-Cesc_007132	6	Cellular Component: nucleosome (GO:0000786);	Cellular Component: chromatin (GO:0000790);	Molecular Function: DNA binding (GO:0003677);	Cellular Component: cell wall (GO:0005618);	Cellular Component: nucleolus (GO:0005730);	Biological Process: heterochromatin assembly (GO:0006342);	
gene-Cesc_007134	9	Molecular Function: iron ion binding (GO:0005506);	Cellular Component: endoplasmic reticulum (GO:0005783);	Cellular Component: endoplasmic reticulum membrane (GO:0005789);	Cellular Component: Golgi apparatus (GO:0005794);	Biological Process: fatty acid biosynthetic process (GO:0006633);	Biological Process: photomorphogenesis (GO:0009640);	Cellular Component: integral component of membrane (GO:0016021);	Molecular Function: sphingolipid delta-4 desaturase activity (GO:0042284);	Biological Process: sphingoid biosynthetic process (GO:0046520);	
gene-Cesc_007135	2	Molecular Function: phosphoprotein phosphatase activity (GO:0004721);	Molecular Function: metal ion binding (GO:0046872);	
gene-Cesc_007136	10	Molecular Function: protein serine/threonine kinase activity (GO:0004674);	Molecular Function: ATP binding (GO:0005524);	Cellular Component: nucleus (GO:0005634);	Cellular Component: endoplasmic reticulum membrane (GO:0005789);	Cellular Component: plasma membrane (GO:0005886);	Biological Process: defense response (GO:0006952);	Cellular Component: integral component of membrane (GO:0016021);	Biological Process: positive regulation of defense response (GO:0031349);	Biological Process: protein autophosphorylation (GO:0046777);	Biological Process: positive regulation of defense response to bacterium (GO:1900426);	
gene-Cesc_007137	4	Molecular Function: protein serine/threonine kinase activity (GO:0004674);	Molecular Function: ATP binding (GO:0005524);	Cellular Component: plasma membrane (GO:0005886);	Cellular Component: integral component of membrane (GO:0016021);	
gene-Cesc_007138	11	Biological Process: formation of cytoplasmic translation initiation complex (GO:0001732);	Biological Process: translation reinitiation (GO:0002188);	Molecular Function: mRNA binding (GO:0003729);	Molecular Function: translation initiation factor activity (GO:0003743);	Cellular Component: cytosol (GO:0005829);	Cellular Component: eukaryotic translation initiation factor 3 complex (GO:0005852);	Cellular Component: plasma membrane (GO:0005886);	Biological Process: translational initiation (GO:0006413);	Cellular Component: multi-eIF complex (GO:0043614);	Cellular Component: eukaryotic translation initiation factor 3 complex, eIF3e (GO:0071540);	Cellular Component: eukaryotic translation initiation factor 3 complex, eIF3m (GO:0071541);	
gene-Cesc_007139	10	Biological Process: protein polyubiquitination (GO:0000209);	Cellular Component: plasma membrane (GO:0005886);	Molecular Function: zinc ion binding (GO:0008270);	Biological Process: megagametogenesis (GO:0009561);	Biological Process: ubiquitin-dependent protein catabolic process (GO:0042787);	Biological Process: proteasome-mediated ubiquitin-dependent protein catabolic process (GO:0043161);	Biological Process: proteolysis involved in cellular protein catabolic process (GO:0051603);	Biological Process: regulation of cell cycle (GO:0051726);	Biological Process: microgametogenesis (GO:0055046);	Molecular Function: ubiquitin protein ligase activity (GO:0061630);	
gene-Cesc_007140	4	Cellular Component: extracellular region (GO:0005576);	Molecular Function: cellulase activity (GO:0008810);	Biological Process: cellulose catabolic process (GO:0030245);	Biological Process: cell wall organization (GO:0071555);	
gene-Cesc_007142	3	Cellular Component: plasma membrane (GO:0005886);	Biological Process: pollen tube growth (GO:0009860);	Biological Process: regulation of defense response (GO:0031347);	
gene-Cesc_007143	4	Cellular Component: peroxisomal membrane (GO:0005778);	Cellular Component: integral component of peroxisomal membrane (GO:0005779);	Biological Process: peroxisome fission (GO:0016559);	Biological Process: regulation of peroxisome size (GO:0044375);	
gene-Cesc_007144	5	Cellular Component: mitochondrial inner membrane (GO:0005743);	Molecular Function: alternative oxidase activity (GO:0009916);	Cellular Component: integral component of membrane (GO:0016021);	Molecular Function: metal ion binding (GO:0046872);	Cellular Component: respirasome (GO:0070469);	
gene-Cesc_007145	3	Molecular Function: structural constituent of ribosome (GO:0003735);	Cellular Component: ribosome (GO:0005840);	Biological Process: translation (GO:0006412);	
gene-Cesc_007146	1	Molecular Function: metal ion binding (GO:0046872);	
gene-Cesc_007150	3	Molecular Function: RNA binding (GO:0003723);	Molecular Function: GTP binding (GO:0005525);	Cellular Component: cytosol (GO:0005829);	
gene-Cesc_007154	13	Biological Process: cell fate determination (GO:0001709);	Cellular Component: nucleus (GO:0005634);	Biological Process: transcription, DNA-templated (GO:0006351);	Molecular Function: zinc ion binding (GO:0008270);	Biological Process: maintenance of floral meristem identity (GO:0010076);	Biological Process: maintenance of inflorescence meristem identity (GO:0010077);	Biological Process: maintenance of shoot apical meristem identity (GO:0010492);	Biological Process: protein ubiquitination (GO:0016567);	Biological Process: obsolete covalent chromatin modification (GO:0016569);	Molecular Function: transferase activity (GO:0016740);	Cellular Component: PRC1 complex (GO:0035102);	Biological Process: negative regulation of gene expression, epigenetic (GO:0045814);	Biological Process: negative regulation of transcription, DNA-templated (GO:0045892);	
gene-Cesc_007155	5	Molecular Function: mRNA binding (GO:0003729);	Molecular Function: structural constituent of ribosome (GO:0003735);	Cellular Component: plasma membrane (GO:0005886);	Biological Process: translation (GO:0006412);	Cellular Component: cytosolic large ribosomal subunit (GO:0022625);	
gene-Cesc_007156	9	Molecular Function: iron ion binding (GO:0005506);	Cellular Component: endoplasmic reticulum membrane (GO:0005789);	Biological Process: response to auxin (GO:0009733);	Biological Process: flavonoid biosynthetic process (GO:0009813);	Cellular Component: membrane (GO:0016020);	Cellular Component: integral component of membrane (GO:0016021);	Molecular Function: flavonoid 3'-monooxygenase activity (GO:0016711);	Molecular Function: heme binding (GO:0020037);	Biological Process: secondary metabolite biosynthetic process (GO:0044550);	
gene-Cesc_007157	9	Molecular Function: iron ion binding (GO:0005506);	Cellular Component: endoplasmic reticulum membrane (GO:0005789);	Biological Process: response to auxin (GO:0009733);	Biological Process: flavonoid biosynthetic process (GO:0009813);	Cellular Component: membrane (GO:0016020);	Cellular Component: integral component of membrane (GO:0016021);	Molecular Function: flavonoid 3'-monooxygenase activity (GO:0016711);	Molecular Function: heme binding (GO:0020037);	Biological Process: secondary metabolite biosynthetic process (GO:0044550);	
gene-Cesc_007158	8	Molecular Function: structural constituent of cytoskeleton (GO:0005200);	Cellular Component: nucleus (GO:0005634);	Cellular Component: nucleolus (GO:0005730);	Cellular Component: cytoplasm (GO:0005737);	Biological Process: chromatin organization (GO:0006325);	Biological Process: obsolete covalent chromatin modification (GO:0016569);	Biological Process: pollen sperm cell differentiation (GO:0048235);	Biological Process: long-day photoperiodism, flowering (GO:0048574);	
gene-Cesc_007159	6	Molecular Function: damaged DNA binding (GO:0003684);	Molecular Function: ATP binding (GO:0005524);	Cellular Component: nucleus (GO:0005634);	Biological Process: pyrimidine dimer repair (GO:0006290);	Biological Process: mismatch repair (GO:0006298);	Molecular Function: mismatched DNA binding (GO:0030983);	
gene-Cesc_007161	6	Molecular Function: DNA-binding transcription factor activity (GO:0003700);	Cellular Component: nucleus (GO:0005634);	Biological Process: transcription, DNA-templated (GO:0006351);	Biological Process: regulation of transcription, DNA-templated (GO:0006355);	Biological Process: glucosinolate metabolic process (GO:0019760);	Molecular Function: sequence-specific DNA binding (GO:0043565);	
gene-Cesc_007162	3	Molecular Function: structural constituent of ribosome (GO:0003735);	Cellular Component: ribosome (GO:0005840);	Biological Process: translation (GO:0006412);	
gene-Cesc_007163	10	Molecular Function: RNA polymerase II transcription regulatory region sequence-specific DNA binding (GO:0000977);	Molecular Function: RNA polymerase II-specific DNA-binding transcription factor binding (GO:0001085);	Molecular Function: DNA-binding transcription activator activity, RNA polymerase II-specific (GO:0001228);	Molecular Function: chromatin binding (GO:0003682);	Molecular Function: DNA-binding transcription factor activity (GO:0003700);	Cellular Component: nucleus (GO:0005634);	Cellular Component: transcription regulator complex (GO:0005667);	Molecular Function: zinc ion binding (GO:0008270);	Biological Process: response to light stimulus (GO:0009416);	Biological Process: cell differentiation (GO:0030154);	
gene-Cesc_007164	9	Molecular Function: mRNA binding (GO:0003729);	Molecular Function: structural constituent of ribosome (GO:0003735);	Cellular Component: nucleus (GO:0005634);	Cellular Component: plasma membrane (GO:0005886);	Biological Process: translation (GO:0006412);	Cellular Component: plasmodesma (GO:0009506);	Cellular Component: chloroplast (GO:0009507);	Biological Process: response to salt stress (GO:0009651);	Cellular Component: cytosolic small ribosomal subunit (GO:0022627);	
gene-Cesc_007166	6	Molecular Function: phosphomannomutase activity (GO:0004615);	Cellular Component: cytosol (GO:0005829);	Biological Process: mannose metabolic process (GO:0006013);	Biological Process: protein N-linked glycosylation (GO:0006487);	Biological Process: GDP-mannose biosynthetic process (GO:0009298);	Biological Process: protein targeting to ER (GO:0045047);	
gene-Cesc_007167	5	Molecular Function: GTP binding (GO:0005525);	Biological Process: SRP-dependent cotranslational protein targeting to membrane (GO:0006614);	Cellular Component: chloroplast thylakoid membrane (GO:0009535);	Cellular Component: chloroplast stroma (GO:0009570);	Molecular Function: metal ion binding (GO:0046872);	
gene-Cesc_007168	4	Cellular Component: cytosol (GO:0005829);	Biological Process: thiamine biosynthetic process (GO:0009228);	Biological Process: thiamine diphosphate biosynthetic process (GO:0009229);	Molecular Function: thiaminase activity (GO:0050334);	
gene-Cesc_007170	7	Molecular Function: DNA binding (GO:0003677);	Molecular Function: DNA-binding transcription factor activity (GO:0003700);	Cellular Component: nucleus (GO:0005634);	Biological Process: transcription, DNA-templated (GO:0006351);	Biological Process: plant-type secondary cell wall biogenesis (GO:0009834);	Biological Process: fruit dehiscence (GO:0010047);	Biological Process: positive regulation of transcription, DNA-templated (GO:0045893);	
gene-Cesc_007171	8	Molecular Function: DNA binding (GO:0003677);	Molecular Function: DNA-binding transcription factor activity (GO:0003700);	Cellular Component: nucleus (GO:0005634);	Biological Process: transcription, DNA-templated (GO:0006351);	Biological Process: abscisic acid-activated signaling pathway (GO:0009738);	Biological Process: gibberellic acid mediated signaling pathway (GO:0009740);	Biological Process: regulation of seed germination (GO:0010029);	Biological Process: positive regulation of photomorphogenesis (GO:2000306);	
gene-Cesc_007172	8	Molecular Function: ubiquitin-protein transferase activity (GO:0004842);	Biological Process: ubiquitin-dependent protein catabolic process (GO:0006511);	Molecular Function: zinc ion binding (GO:0008270);	Biological Process: response to auxin (GO:0009733);	Biological Process: lateral root formation (GO:0010311);	Biological Process: negative regulation of ethylene biosynthetic process (GO:0010366);	Biological Process: protein ubiquitination (GO:0016567);	Biological Process: protein autoubiquitination (GO:0051865);	
gene-Cesc_007174	5	Molecular Function: DNA-binding transcription factor activity (GO:0003700);	Molecular Function: calmodulin binding (GO:0005516);	Cellular Component: nucleus (GO:0005634);	Biological Process: transcription, DNA-templated (GO:0006351);	Molecular Function: sequence-specific DNA binding (GO:0043565);	
gene-Cesc_007175	8	Molecular Function: protein serine/threonine kinase activity (GO:0004674);	Molecular Function: protein serine/threonine/tyrosine kinase activity (GO:0004712);	Molecular Function: obsolete signal transducer activity (GO:0004871);	Molecular Function: ATP binding (GO:0005524);	Cellular Component: cytosol (GO:0005829);	Biological Process: chloroplast organization (GO:0009658);	Molecular Function: amino acid binding (GO:0016597);	Biological Process: intracellular signal transduction (GO:0035556);	
gene-Cesc_007176	4	Molecular Function: pantoate-beta-alanine ligase activity (GO:0004592);	Molecular Function: ATP binding (GO:0005524);	Cellular Component: cytoplasm (GO:0005737);	Biological Process: pantothenate biosynthetic process (GO:0015940);	
gene-Cesc_007177	4	Molecular Function: pyridoxamine-phosphate oxidase activity (GO:0004733);	Biological Process: pyridoxine biosynthetic process (GO:0008615);	Biological Process: pyridoxal 5'-phosphate salvage (GO:0009443);	Molecular Function: FMN binding (GO:0010181);	
gene-Cesc_007178	4	Molecular Function: RNA binding (GO:0003723);	Molecular Function: endonuclease activity (GO:0004519);	Biological Process: RNA modification (GO:0009451);	Cellular Component: intracellular membrane-bounded organelle (GO:0043231);	
gene-Cesc_007179	9	Molecular Function: DNA binding (GO:0003677);	Molecular Function: DNA-binding transcription factor activity (GO:0003700);	Cellular Component: nucleus (GO:0005634);	Biological Process: transcription, DNA-templated (GO:0006351);	Biological Process: regulation of transcription, DNA-templated (GO:0006355);	Biological Process: circadian rhythm (GO:0007623);	Biological Process: auxin-activated signaling pathway (GO:0009734);	Biological Process: auxin biosynthetic process (GO:0009851);	Biological Process: regulation of auxin biosynthetic process (GO:0010600);	
gene-Cesc_007180	9	Cellular Component: nucleus (GO:0005634);	Biological Process: transcription, DNA-templated (GO:0006351);	Biological Process: regulation of transcription, DNA-templated (GO:0006355);	Biological Process: embryo development ending in seed dormancy (GO:0009793);	Biological Process: cell differentiation (GO:0030154);	Biological Process: regulation of response to osmotic stress (GO:0047484);	Biological Process: gynoecium development (GO:0048467);	Biological Process: plant ovule development (GO:0048481);	Biological Process: negative regulation of response to salt stress (GO:1901001);	
gene-Cesc_007181	6	Cellular Component: mitochondrion (GO:0005739);	Cellular Component: mitochondrial inner membrane (GO:0005743);	Molecular Function: cardiolipin synthase activity (GO:0008808);	Cellular Component: integral component of membrane (GO:0016021);	Molecular Function: manganese ion binding (GO:0030145);	Biological Process: cardiolipin biosynthetic process (GO:0032049);	
gene-Cesc_007182	9	Molecular Function: double-stranded DNA binding (GO:0003690);	Molecular Function: double-stranded RNA binding (GO:0003725);	Cellular Component: spliceosomal complex (GO:0005681);	Biological Process: mRNA processing (GO:0006397);	Molecular Function: zinc ion binding (GO:0008270);	Biological Process: RNA splicing (GO:0008380);	Biological Process: seed germination (GO:0009845);	Cellular Component: Cajal body (GO:0015030);	Biological Process: gene silencing by RNA-directed DNA methylation (GO:0080188);	
gene-Cesc_007183	6	Biological Process: spliceosomal complex assembly (GO:0000245);	Cellular Component: nucleus (GO:0005634);	Cellular Component: spliceosomal complex (GO:0005681);	Cellular Component: U5 snRNP (GO:0005682);	Cellular Component: cytoplasm (GO:0005737);	Cellular Component: U4/U6 x U5 tri-snRNP complex (GO:0046540);	
gene-Cesc_007185	5	Molecular Function: ATP binding (GO:0005524);	Cellular Component: plasma membrane (GO:0005886);	Biological Process: signal transduction (GO:0007165);	Biological Process: plant-type hypersensitive response (GO:0009626);	Molecular Function: ADP binding (GO:0043531);	
gene-Cesc_007187	12	Cellular Component: Golgi membrane (GO:0000139);	Molecular Function: SNARE binding (GO:0000149);	Molecular Function: SNAP receptor activity (GO:0005484);	Cellular Component: endoplasmic reticulum (GO:0005783);	Cellular Component: endoplasmic reticulum membrane (GO:0005789);	Cellular Component: Golgi apparatus (GO:0005794);	Cellular Component: plasma membrane (GO:0005886);	Biological Process: exocytosis (GO:0006887);	Biological Process: vesicle fusion (GO:0006906);	Biological Process: protein transport (GO:0015031);	Cellular Component: integral component of membrane (GO:0016021);	Cellular Component: SNARE complex (GO:0031201);	
gene-Cesc_007188	4	Cellular Component: endoplasmic reticulum membrane (GO:0005789);	Cellular Component: integral component of membrane (GO:0016021);	Biological Process: sphingolipid biosynthetic process (GO:0030148);	Molecular Function: 3-dehydrosphinganine reductase activity (GO:0047560);	
gene-Cesc_007189	1	Cellular Component: cytoplasm (GO:0005737);	
gene-Cesc_007198	6	Cellular Component: plasma membrane (GO:0005886);	Biological Process: lipid transport (GO:0006869);	Molecular Function: lipid binding (GO:0008289);	Cellular Component: anchored component of membrane (GO:0031225);	Biological Process: cuticle development (GO:0042335);	Cellular Component: anchored component of plasma membrane (GO:0046658);	
gene-Cesc_007199	8	Cellular Component: RNA polymerase V complex (GO:0000419);	Molecular Function: DNA binding (GO:0003677);	Cellular Component: nucleus (GO:0005634);	Cellular Component: nucleoplasm (GO:0005654);	Biological Process: DNA methylation (GO:0006306);	Molecular Function: protein self-association (GO:0043621);	Biological Process: regulation of DNA methylation (GO:0044030);	Biological Process: primary sncRNA processing (GO:0070918);	
gene-Cesc_007201	7	Cellular Component: vacuole (GO:0005773);	Cellular Component: Golgi apparatus (GO:0005794);	Biological Process: proton transmembrane transport (GO:0015991);	Cellular Component: membrane (GO:0016020);	Cellular Component: integral component of membrane (GO:0016021);	Cellular Component: proton-transporting V-type ATPase, V0 domain (GO:0033179);	Molecular Function: proton-transporting ATPase activity, rotational mechanism (GO:0046961);	
gene-Cesc_007205	11	Molecular Function: S-adenosyl-L-methionine transmembrane transporter activity (GO:0000095);	Cellular Component: mitochondrion (GO:0005739);	Cellular Component: mitochondrial inner membrane (GO:0005743);	Biological Process: mitochondrial transport (GO:0006839);	Cellular Component: chloroplast (GO:0009507);	Cellular Component: plastid (GO:0009536);	Biological Process: chloroplast organization (GO:0009658);	Cellular Component: chloroplast envelope (GO:0009941);	Biological Process: S-adenosyl-L-methionine transport (GO:0015805);	Cellular Component: integral component of membrane (GO:0016021);	Cellular Component: chloroplast membrane (GO:0031969);	
gene-Cesc_007206	15	Cellular Component: Golgi membrane (GO:0000139);	Cellular Component: extracellular region (GO:0005576);	Cellular Component: cell wall (GO:0005618);	Cellular Component: endosome (GO:0005768);	Cellular Component: vacuolar membrane (GO:0005774);	Cellular Component: Golgi apparatus (GO:0005794);	Cellular Component: trans-Golgi network (GO:0005802);	Cellular Component: plasma membrane (GO:0005886);	Cellular Component: plasmodesma (GO:0009506);	Cellular Component: membrane (GO:0016020);	Molecular Function: pectinesterase activity (GO:0030599);	Biological Process: cell wall modification (GO:0042545);	Molecular Function: aspartyl esterase activity (GO:0045330);	Biological Process: pectin catabolic process (GO:0045490);	Molecular Function: pectinesterase inhibitor activity (GO:0046910);	
gene-Cesc_007207	8	Cellular Component: extracellular region (GO:0005576);	Cellular Component: cell wall (GO:0005618);	Molecular Function: pectinesterase activity (GO:0030599);	Biological Process: cell wall modification (GO:0042545);	Molecular Function: aspartyl esterase activity (GO:0045330);	Biological Process: pectin catabolic process (GO:0045490);	Molecular Function: pectinesterase inhibitor activity (GO:0046910);	Cellular Component: cell periphery (GO:0071944);	
gene-Cesc_007208	9	Cellular Component: extracellular region (GO:0005576);	Cellular Component: cell wall (GO:0005618);	Biological Process: response to bacterium (GO:0009617);	Molecular Function: pectinesterase activity (GO:0030599);	Biological Process: cell wall modification (GO:0042545);	Molecular Function: aspartyl esterase activity (GO:0045330);	Biological Process: pectin catabolic process (GO:0045490);	Molecular Function: pectinesterase inhibitor activity (GO:0046910);	Cellular Component: cell periphery (GO:0071944);	
gene-Cesc_007209	7	Molecular Function: enzyme inhibitor activity (GO:0004857);	Cellular Component: extracellular region (GO:0005576);	Cellular Component: cell wall (GO:0005618);	Molecular Function: pectinesterase activity (GO:0030599);	Biological Process: cell wall modification (GO:0042545);	Molecular Function: aspartyl esterase activity (GO:0045330);	Biological Process: pectin catabolic process (GO:0045490);	
gene-Cesc_007210	5	Molecular Function: threonine-type endopeptidase activity (GO:0004298);	Cellular Component: nucleus (GO:0005634);	Cellular Component: cytoplasm (GO:0005737);	Biological Process: ubiquitin-dependent protein catabolic process (GO:0006511);	Cellular Component: proteasome core complex, alpha-subunit complex (GO:0019773);	
gene-Cesc_007212	9	Cellular Component: plant-type vacuole (GO:0000325);	Molecular Function: ATP binding (GO:0005524);	Cellular Component: vacuole (GO:0005773);	Cellular Component: vacuolar membrane (GO:0005774);	Molecular Function: ABC-type xenobiotic transporter activity (GO:0008559);	Cellular Component: integral component of membrane (GO:0016021);	Molecular Function: ATPase-coupled transmembrane transporter activity (GO:0042626);	Molecular Function: (+)-abscisic acid D-glucopyranosyl ester transmembrane transporter activity (GO:1902417);	Biological Process: (+)-abscisic acid D-glucopyranosyl ester transmembrane transport (GO:1902418);	
gene-Cesc_007213	12	Molecular Function: hydrolase activity, hydrolyzing O-glycosyl compounds (GO:0004553);	Cellular Component: extracellular region (GO:0005576);	Cellular Component: cell wall (GO:0005618);	Cellular Component: plasma membrane (GO:0005886);	Biological Process: carbohydrate metabolic process (GO:0005975);	Biological Process: defense response (GO:0006952);	Cellular Component: plasmodesma (GO:0009506);	Molecular Function: polysaccharide binding (GO:0030247);	Cellular Component: anchored component of membrane (GO:0031225);	Molecular Function: glucan endo-1,3-beta-D-glucosidase activity (GO:0042973);	Cellular Component: anchored component of plasma membrane (GO:0046658);	Biological Process: cell wall organization (GO:0071555);	
gene-Cesc_007214	26	Biological Process: MAPK cascade (GO:0000165);	Biological Process: defense response to oomycetes (GO:0002229);	Molecular Function: MAP kinase kinase kinase activity (GO:0004709);	Molecular Function: protein serine/threonine/tyrosine kinase activity (GO:0004712);	Molecular Function: ATP binding (GO:0005524);	Cellular Component: nucleus (GO:0005634);	Cellular Component: endosome (GO:0005768);	Cellular Component: early endosome (GO:0005769);	Cellular Component: endoplasmic reticulum (GO:0005783);	Cellular Component: trans-Golgi network (GO:0005802);	Cellular Component: cytosol (GO:0005829);	Cellular Component: plasma membrane (GO:0005886);	Biological Process: cell death (GO:0008219);	Biological Process: response to water deprivation (GO:0009414);	Biological Process: response to bacterium (GO:0009617);	Biological Process: response to fungus (GO:0009620);	Biological Process: response to ethylene (GO:0009723);	Biological Process: abscisic acid-activated signaling pathway (GO:0009738);	Biological Process: negative regulation of abscisic acid-activated signaling pathway (GO:0009788);	Biological Process: ethylene-activated signaling pathway (GO:0009873);	Cellular Component: trans-Golgi network transport vesicle membrane (GO:0012510);	Molecular Function: kinase activity (GO:0016301);	Biological Process: protein autophosphorylation (GO:0046777);	Biological Process: regulation of defense response to fungus (GO:1900150);	Biological Process: regulation of defense response to bacterium (GO:1900424);	Biological Process: regulation of salicylic acid mediated signaling pathway (GO:2000031);	
gene-Cesc_007215	2	Biological Process: protein ubiquitination (GO:0016567);	Biological Process: protein homooligomerization (GO:0051260);	
gene-Cesc_007216	1	Molecular Function: calcium ion binding (GO:0005509);	
gene-Cesc_007217	6	Molecular Function: protein serine/threonine kinase activity (GO:0004674);	Molecular Function: ATP binding (GO:0005524);	Cellular Component: plasma membrane (GO:0005886);	Biological Process: embryo development ending in seed dormancy (GO:0009793);	Cellular Component: integral component of membrane (GO:0016021);	Biological Process: plant epidermis development (GO:0090558);	
gene-Cesc_007218	4	Biological Process: transcription, DNA-templated (GO:0006351);	Biological Process: regulation of transcription, DNA-templated (GO:0006355);	Molecular Function: histone-lysine N-methyltransferase activity (GO:0018024);	Cellular Component: PcG protein complex (GO:0031519);	
gene-Cesc_007219	3	Biological Process: unidimensional cell growth (GO:0009826);	Biological Process: cortical microtubule organization (GO:0043622);	Cellular Component: cortical microtubule (GO:0055028);	
gene-Cesc_007220	6	Cellular Component: cytoplasm (GO:0005737);	Cellular Component: mitochondrial intermembrane space (GO:0005758);	Molecular Function: methyltransferase activity (GO:0008168);	Biological Process: iron-sulfur cluster assembly (GO:0016226);	Molecular Function: metal ion binding (GO:0046872);	Molecular Function: 2 iron, 2 sulfur cluster binding (GO:0051537);	
gene-Cesc_007224	4	Cellular Component: cytoplasm (GO:0005737);	Biological Process: metal ion transport (GO:0030001);	Molecular Function: transition metal ion binding (GO:0046914);	Biological Process: cellular transition metal ion homeostasis (GO:0046916);	
gene-Cesc_007226	5	Cellular Component: plasma membrane (GO:0005886);	Molecular Function: electron transfer activity (GO:0009055);	Cellular Component: plasmodesma (GO:0009506);	Cellular Component: anchored component of membrane (GO:0031225);	Cellular Component: anchored component of plasma membrane (GO:0046658);	
gene-Cesc_007227	2	Molecular Function: methyltransferase activity (GO:0008168);	Molecular Function: metal ion binding (GO:0046872);	
gene-Cesc_007231	4	Molecular Function: protein serine/threonine kinase activity (GO:0004674);	Molecular Function: calcium ion binding (GO:0005509);	Molecular Function: ATP binding (GO:0005524);	Cellular Component: plasma membrane (GO:0005886);	
gene-Cesc_007232	5	Molecular Function: P-type calcium transporter activity (GO:0005388);	Molecular Function: ATP binding (GO:0005524);	Cellular Component: integral component of plasma membrane (GO:0005887);	Cellular Component: intracellular membrane-bounded organelle (GO:0043231);	Molecular Function: metal ion binding (GO:0046872);	
gene-Cesc_007233	11	Molecular Function: protein serine/threonine kinase activity (GO:0004674);	Molecular Function: transmembrane receptor protein serine/threonine kinase activity (GO:0004675);	Molecular Function: ATP binding (GO:0005524);	Cellular Component: vacuole (GO:0005773);	Cellular Component: plasma membrane (GO:0005886);	Biological Process: protein phosphorylation (GO:0006468);	Cellular Component: plasmodesma (GO:0009506);	Cellular Component: integral component of membrane (GO:0016021);	Molecular Function: carbohydrate binding (GO:0030246);	Molecular Function: ubiquitin protein ligase binding (GO:0031625);	Biological Process: recognition of pollen (GO:0048544);	
gene-Cesc_007234	7	Molecular Function: protein serine/threonine kinase activity (GO:0004674);	Molecular Function: calmodulin binding (GO:0005516);	Molecular Function: ATP binding (GO:0005524);	Cellular Component: plasma membrane (GO:0005886);	Biological Process: protein phosphorylation (GO:0006468);	Molecular Function: carbohydrate binding (GO:0030246);	Biological Process: recognition of pollen (GO:0048544);	
gene-Cesc_007235	7	Molecular Function: protein serine/threonine kinase activity (GO:0004674);	Molecular Function: calmodulin binding (GO:0005516);	Molecular Function: ATP binding (GO:0005524);	Cellular Component: plasma membrane (GO:0005886);	Biological Process: protein phosphorylation (GO:0006468);	Molecular Function: carbohydrate binding (GO:0030246);	Biological Process: recognition of pollen (GO:0048544);	
gene-Cesc_007236	11	Cellular Component: chromatin (GO:0000785);	Molecular Function: chromatin binding (GO:0003682);	Molecular Function: guanyl-nucleotide exchange factor activity (GO:0005085);	Cellular Component: nucleus (GO:0005634);	Cellular Component: cytosol (GO:0005829);	Biological Process: response to UV (GO:0009411);	Biological Process: entrainment of circadian clock (GO:0009649);	Molecular Function: photoreceptor activity (GO:0009881);	Biological Process: response to UV-B (GO:0010224);	Biological Process: protein-chromophore linkage (GO:0018298);	Molecular Function: protein homodimerization activity (GO:0042803);	
gene-Cesc_007238	4	Cellular Component: chloroplast inner membrane (GO:0009706);	Biological Process: vitamin E biosynthetic process (GO:0010189);	Cellular Component: integral component of membrane (GO:0016021);	Molecular Function: 2-methyl-6-geranylgeranyl-1,4-benzoquinol methyltransferase activity (GO:0102550);	
gene-Cesc_007239	5	Molecular Function: iron ion binding (GO:0005506);	Cellular Component: chloroplast (GO:0009507);	Biological Process: secondary shoot formation (GO:0010223);	Molecular Function: cis-trans isomerase activity (GO:0016859);	Biological Process: strigolactone biosynthetic process (GO:1901601);	
gene-Cesc_007240	8	Molecular Function: GTP binding (GO:0005525);	Cellular Component: vacuole (GO:0005773);	Cellular Component: Golgi apparatus (GO:0005794);	Cellular Component: plasma membrane (GO:0005886);	Biological Process: small GTPase mediated signal transduction (GO:0007264);	Biological Process: protein transport (GO:0015031);	Molecular Function: phospholipase activator activity (GO:0016004);	Biological Process: vesicle-mediated transport (GO:0016192);	
gene-Cesc_007241	14	Cellular Component: Golgi membrane (GO:0000139);	Molecular Function: obsolete signal transducer activity (GO:0004871);	Molecular Function: GTP binding (GO:0005525);	Cellular Component: cytoplasm (GO:0005737);	Cellular Component: Golgi apparatus (GO:0005794);	Cellular Component: heterotrimeric G-protein complex (GO:0005834);	Cellular Component: plasma membrane (GO:0005886);	Biological Process: G protein-coupled receptor signaling pathway (GO:0007186);	Biological Process: defense response to fungus (GO:0009817);	Biological Process: seed germination (GO:0009845);	Biological Process: acropetal auxin transport (GO:0010541);	Biological Process: protein prenylation (GO:0018342);	Biological Process: protein palmitoylation (GO:0018345);	Biological Process: lateral root development (GO:0048527);	
gene-Cesc_007242	9	Molecular Function: DNA binding (GO:0003677);	Molecular Function: DNA-directed 5'-3' RNA polymerase activity (GO:0003899);	Cellular Component: RNA polymerase II, core complex (GO:0005665);	Cellular Component: RNA polymerase III complex (GO:0005666);	Cellular Component: RNA polymerase I complex (GO:0005736);	Biological Process: transcription by RNA polymerase I (GO:0006360);	Biological Process: transcription by RNA polymerase II (GO:0006366);	Biological Process: transcription by RNA polymerase III (GO:0006383);	Molecular Function: zinc ion binding (GO:0008270);	
gene-Cesc_007244	5	Molecular Function: DNA binding (GO:0003677);	Cellular Component: nucleus (GO:0005634);	Biological Process: transcription, DNA-templated (GO:0006351);	Biological Process: regulation of transcription, DNA-templated (GO:0006355);	Biological Process: auxin-activated signaling pathway (GO:0009734);	
gene-Cesc_007245	4	Cellular Component: phosphopyruvate hydratase complex (GO:0000015);	Molecular Function: magnesium ion binding (GO:0000287);	Molecular Function: phosphopyruvate hydratase activity (GO:0004634);	Biological Process: glycolytic process (GO:0006096);	
gene-Cesc_007246	7	Molecular Function: glycogen (starch) synthase activity (GO:0004373);	Molecular Function: starch synthase activity (GO:0009011);	Cellular Component: amyloplast (GO:0009501);	Cellular Component: chloroplast (GO:0009507);	Biological Process: starch biosynthetic process (GO:0019252);	Molecular Function: alpha-1,4-glucan synthase activity (GO:0033201);	Molecular Function: starch binding (GO:2001070);	
gene-Cesc_007247	3	Molecular Function: DNA binding (GO:0003677);	Cellular Component: nucleus (GO:0005634);	Molecular Function: metal ion binding (GO:0046872);	
gene-Cesc_007248	12	Molecular Function: calmodulin-dependent protein kinase activity (GO:0004683);	Molecular Function: calcium ion binding (GO:0005509);	Molecular Function: calmodulin binding (GO:0005516);	Molecular Function: ATP binding (GO:0005524);	Cellular Component: nucleus (GO:0005634);	Cellular Component: cytoplasm (GO:0005737);	Biological Process: abscisic acid-activated signaling pathway (GO:0009738);	Molecular Function: calcium-dependent protein serine/threonine kinase activity (GO:0009931);	Cellular Component: membrane (GO:0016020);	Biological Process: peptidyl-serine phosphorylation (GO:0018105);	Biological Process: intracellular signal transduction (GO:0035556);	Biological Process: protein autophosphorylation (GO:0046777);	
gene-Cesc_007249	8	Molecular Function: catalase activity (GO:0004096);	Cellular Component: nucleus (GO:0005634);	Biological Process: response to oxidative stress (GO:0006979);	Cellular Component: glyoxysome (GO:0009514);	Biological Process: seed germination (GO:0009845);	Molecular Function: heme binding (GO:0020037);	Biological Process: hydrogen peroxide catabolic process (GO:0042744);	Molecular Function: metal ion binding (GO:0046872);	
gene-Cesc_007250	2	Cellular Component: actin cytoskeleton (GO:0015629);	Biological Process: actin filament depolymerization (GO:0030042);	
gene-Cesc_007251	6	Molecular Function: translation initiation factor activity (GO:0003743);	Molecular Function: translation elongation factor activity (GO:0003746);	Biological Process: translational frameshifting (GO:0006452);	Molecular Function: ribosome binding (GO:0043022);	Biological Process: positive regulation of translational elongation (GO:0045901);	Biological Process: positive regulation of translational termination (GO:0045905);	
gene-Cesc_007252	9	Biological Process: cytoplasmic translation (GO:0002181);	Molecular Function: mRNA binding (GO:0003729);	Molecular Function: structural constituent of ribosome (GO:0003735);	Cellular Component: nucleolus (GO:0005730);	Cellular Component: cytosol (GO:0005829);	Cellular Component: plasma membrane (GO:0005886);	Cellular Component: plasmodesma (GO:0009506);	Cellular Component: cytosolic large ribosomal subunit (GO:0022625);	Cellular Component: cytosolic ribosome (GO:0022626);	
gene-Cesc_007253	4	Cellular Component: chloroplast thylakoid membrane (GO:0009535);	Biological Process: PSII associated light-harvesting complex II catabolic process (GO:0010304);	Biological Process: chlorophyll catabolic process (GO:0015996);	Molecular Function: chlorophyll(ide) b reductase activity (GO:0034256);	
gene-Cesc_007254	5	Molecular Function: RNA binding (GO:0003723);	Molecular Function: endonuclease activity (GO:0004519);	Cellular Component: mitochondrion (GO:0005739);	Biological Process: RNA modification (GO:0009451);	Cellular Component: intracellular membrane-bounded organelle (GO:0043231);	
gene-Cesc_007255	9	Biological Process: DNA damage checkpoint signaling (GO:0000077);	Cellular Component: chromatin (GO:0000790);	Molecular Function: chromatin binding (GO:0003682);	Molecular Function: ATP binding (GO:0005524);	Biological Process: DNA repair (GO:0006281);	Biological Process: regulation of DNA repair (GO:0006282);	Biological Process: defense response (GO:0006952);	Biological Process: regulation of defense response (GO:0031347);	Biological Process: mitotic DNA replication checkpoint signaling (GO:0033314);	
gene-Cesc_007256	21	Biological Process: response to reactive oxygen species (GO:0000302);	Molecular Function: cytochrome-c peroxidase activity (GO:0004130);	Cellular Component: mitochondrion (GO:0005739);	Cellular Component: vacuole (GO:0005773);	Cellular Component: vacuolar membrane (GO:0005774);	Cellular Component: peroxisome (GO:0005777);	Cellular Component: peroxisomal membrane (GO:0005778);	Biological Process: response to oxidative stress (GO:0006979);	Cellular Component: plasmodesma (GO:0009506);	Cellular Component: chloroplast (GO:0009507);	Cellular Component: glyoxysome (GO:0009514);	Cellular Component: plastid (GO:0009536);	Biological Process: response to cytokinin (GO:0009735);	Cellular Component: chloroplast envelope (GO:0009941);	Cellular Component: integral component of membrane (GO:0016021);	Molecular Function: L-ascorbate peroxidase activity (GO:0016688);	Molecular Function: heme binding (GO:0020037);	Biological Process: cellular response to oxidative stress (GO:0034599);	Biological Process: hydrogen peroxide catabolic process (GO:0042744);	Cellular Component: glyoxysomal membrane (GO:0046861);	Molecular Function: metal ion binding (GO:0046872);	
gene-Cesc_007257	15	Molecular Function: DNA-binding transcription factor activity, RNA polymerase II-specific (GO:0000981);	Molecular Function: obsolete RNA polymerase II transcription regulator recruiting activity (GO:0001135);	Molecular Function: DNA-binding transcription factor activity (GO:0003700);	Cellular Component: nucleus (GO:0005634);	Biological Process: transcription, DNA-templated (GO:0006351);	Biological Process: regulation of transcription by RNA polymerase II (GO:0006357);	Biological Process: red, far-red light phototransduction (GO:0009585);	Biological Process: response to red or far red light (GO:0009639);	Biological Process: response to salicylic acid (GO:0009751);	Biological Process: far-red light signaling pathway (GO:0010018);	Cellular Component: nuclear speck (GO:0016607);	Biological Process: cell differentiation (GO:0030154);	Molecular Function: sequence-specific DNA binding (GO:0043565);	Molecular Function: transcription cis-regulatory region binding (GO:0044212);	Biological Process: positive regulation of transcription, DNA-templated (GO:0045893);	
gene-Cesc_007258	4	Cellular Component: plasma membrane (GO:0005886);	Biological Process: transport (GO:0006810);	Biological Process: cell-cell signaling (GO:0007267);	Molecular Function: galacturonate binding (GO:0048032);	
gene-Cesc_007259	22	Molecular Function: ATP binding (GO:0005524);	Cellular Component: plasma membrane (GO:0005886);	Biological Process: regulation of cell size (GO:0008361);	Biological Process: response to blue light (GO:0009637);	Biological Process: response to red or far red light (GO:0009639);	Biological Process: photomorphogenesis (GO:0009640);	Biological Process: response to auxin (GO:0009733);	Biological Process: auxin-activated signaling pathway (GO:0009734);	Biological Process: auxin polar transport (GO:0009926);	Biological Process: positive gravitropism (GO:0009958);	Biological Process: response to far red light (GO:0010218);	Molecular Function: auxin efflux transmembrane transporter activity (GO:0010329);	Biological Process: basipetal auxin transport (GO:0010540);	Biological Process: acropetal auxin transport (GO:0010541);	Cellular Component: integral component of membrane (GO:0016021);	Molecular Function: ATPase-coupled transmembrane transporter activity (GO:0042626);	Biological Process: anthocyanin accumulation in tissues in response to UV light (GO:0043481);	Biological Process: root development (GO:0048364);	Biological Process: stamen development (GO:0048443);	Biological Process: lateral root development (GO:0048527);	Biological Process: auxin transport (GO:0060918);	Biological Process: formation of plant organ boundary (GO:0090691);	
gene-Cesc_007261	2	Molecular Function: transporter activity (GO:0005215);	Cellular Component: integral component of membrane (GO:0016021);	
gene-Cesc_007263	8	Molecular Function: carbohydrate:proton symporter activity (GO:0005351);	Molecular Function: glucose transmembrane transporter activity (GO:0005355);	Cellular Component: vacuole (GO:0005773);	Cellular Component: vacuolar membrane (GO:0005774);	Cellular Component: Golgi apparatus (GO:0005794);	Cellular Component: integral component of membrane (GO:0016021);	Biological Process: hexose transmembrane transport (GO:0035428);	Biological Process: glucose import (GO:0046323);	
gene-Cesc_007264	6	Cellular Component: nucleus (GO:0005634);	Cellular Component: cytoplasm (GO:0005737);	Biological Process: multicellular organism development (GO:0007275);	Biological Process: auxin-activated signaling pathway (GO:0009734);	Biological Process: regulation of growth (GO:0040008);	Biological Process: regulation of seedling development (GO:1900140);	
gene-Cesc_007268	4	Biological Process: trichome morphogenesis (GO:0010090);	Biological Process: actin cytoskeleton organization (GO:0030036);	Cellular Component: SCAR complex (GO:0031209);	Biological Process: actin nucleation (GO:0045010);	
gene-Cesc_007269	12	Molecular Function: double-stranded DNA binding (GO:0003690);	Molecular Function: single-stranded RNA binding (GO:0003727);	Biological Process: DNA-templated transcription, termination (GO:0006353);	Biological Process: regulation of transcription, DNA-templated (GO:0006355);	Biological Process: RNA splicing (GO:0008380);	Cellular Component: chloroplast (GO:0009507);	Biological Process: response to salt stress (GO:0009651);	Biological Process: chloroplast organization (GO:0009658);	Molecular Function: rRNA binding (GO:0019843);	Biological Process: ribosome assembly (GO:0042255);	Biological Process: root development (GO:0048364);	Biological Process: shoot system development (GO:0048367);	
gene-Cesc_007272	12	Molecular Function: mRNA binding (GO:0003729);	Cellular Component: nucleus (GO:0005634);	Cellular Component: cytosol (GO:0005829);	Biological Process: transcription, DNA-templated (GO:0006351);	Biological Process: regulation of transcription, DNA-templated (GO:0006355);	Biological Process: regulation of translation (GO:0006417);	Biological Process: modulation by virus of host process (GO:0019048);	Cellular Component: ribonucleoprotein complex (GO:0030529);	Biological Process: gene silencing by RNA (GO:0031047);	Molecular Function: siRNA binding (GO:0035197);	Biological Process: defense response to bacterium (GO:0042742);	Biological Process: defense response to virus (GO:0051607);	
gene-Cesc_007273	5	Biological Process: mRNA splicing, via spliceosome (GO:0000398);	Cellular Component: U2 snRNP (GO:0005686);	Cellular Component: U12-type spliceosomal complex (GO:0005689);	Cellular Component: precatalytic spliceosome (GO:0071011);	Cellular Component: catalytic step 2 spliceosome (GO:0071013);	
gene-Cesc_007274	3	Molecular Function: 4-alpha-glucanotransferase activity (GO:0004134);	Cellular Component: amyloplast (GO:0009501);	Cellular Component: chloroplast (GO:0009507);	
gene-Cesc_007276	4	Cellular Component: Golgi membrane (GO:0000139);	Cellular Component: integral component of membrane (GO:0016021);	Molecular Function: glycosyltransferase activity (GO:0016757);	Biological Process: cell wall organization (GO:0071555);	
gene-Cesc_007277	7	Cellular Component: vacuole (GO:0005773);	Cellular Component: endoplasmic reticulum (GO:0005783);	Cellular Component: Golgi apparatus (GO:0005794);	Biological Process: protein transport (GO:0015031);	Cellular Component: integral component of membrane (GO:0016021);	Biological Process: vesicle-mediated transport (GO:0016192);	Cellular Component: Golgi cisterna membrane (GO:0032580);	
gene-Cesc_007278	4	Cellular Component: extracellular matrix (GO:0005578);	Molecular Function: xylan 1,4-beta-xylosidase activity (GO:0009044);	Biological Process: xylan catabolic process (GO:0045493);	Molecular Function: alpha-L-arabinofuranosidase activity (GO:0046556);	
gene-Cesc_007280	18	Biological Process: nuclear-transcribed mRNA catabolic process, exonucleolytic (GO:0000291);	Cellular Component: P-body (GO:0000932);	Biological Process: vasculature development (GO:0001944);	Molecular Function: mRNA binding (GO:0003729);	Molecular Function: 5'-3' exoribonuclease activity (GO:0004534);	Cellular Component: cytosol (GO:0005829);	Cellular Component: polysome (GO:0005844);	Biological Process: mRNA processing (GO:0006397);	Biological Process: mRNA catabolic process (GO:0006402);	Molecular Function: zinc ion binding (GO:0008270);	Biological Process: unidimensional cell growth (GO:0009826);	Biological Process: heat acclimation (GO:0010286);	Cellular Component: cytoplasmic stress granule (GO:0010494);	Biological Process: miRNA catabolic process (GO:0010587);	Biological Process: deadenylation-independent decapping of nuclear-transcribed mRNA (GO:0031087);	Biological Process: regulation of gene expression, epigenetic (GO:0040029);	Biological Process: cell division (GO:0051301);	Biological Process: cellular heat acclimation (GO:0070370);	
gene-Cesc_007281	4	Biological Process: histidine biosynthetic process (GO:0000105);	Molecular Function: imidazoleglycerol-phosphate dehydratase activity (GO:0004424);	Cellular Component: chloroplast (GO:0009507);	Molecular Function: metal ion binding (GO:0046872);	
gene-Cesc_007282	6	Molecular Function: GTPase activity (GO:0003924);	Molecular Function: structural constituent of cytoskeleton (GO:0005200);	Molecular Function: GTP binding (GO:0005525);	Cellular Component: cytoplasm (GO:0005737);	Cellular Component: microtubule (GO:0005874);	Biological Process: microtubule-based process (GO:0007017);	
gene-Cesc_007283	14	Molecular Function: guanyl-nucleotide exchange factor activity (GO:0005086);	Cellular Component: early endosome (GO:0005769);	Cellular Component: trans-Golgi network (GO:0005802);	Cellular Component: cytosol (GO:0005829);	Biological Process: endocytosis (GO:0006897);	Biological Process: immune response (GO:0006955);	Biological Process: protein transport (GO:0015031);	Biological Process: viral process (GO:0016032);	Biological Process: vesicle-mediated transport (GO:0016192);	Cellular Component: early endosome membrane (GO:0031901);	Biological Process: regulation of ARF protein signal transduction (GO:0032012);	Biological Process: growth (GO:0040007);	Biological Process: defense response to bacterium (GO:0042742);	Biological Process: innate immune response (GO:0045087);	
gene-Cesc_007284	4	Cellular Component: chloroplast (GO:0009507);	Cellular Component: chloroplast stroma (GO:0009570);	Biological Process: chloroplast organization (GO:0009658);	Biological Process: thylakoid membrane organization (GO:0010027);	
gene-Cesc_007285	3	Molecular Function: tyrosine decarboxylase activity (GO:0004837);	Biological Process: cellular amino acid metabolic process (GO:0006520);	Molecular Function: pyridoxal phosphate binding (GO:0030170);	
gene-Cesc_007286	3	Cellular Component: plant-type vacuole membrane (GO:0009705);	Cellular Component: integral component of membrane (GO:0016021);	Biological Process: viral replication complex formation and maintenance (GO:0046786);	
gene-Cesc_007289	18	Molecular Function: copper ion binding (GO:0005507);	Molecular Function: ATP binding (GO:0005524);	Cellular Component: mitochondrion (GO:0005739);	Cellular Component: mitochondrial matrix (GO:0005759);	Biological Process: response to unfolded protein (GO:0006986);	Biological Process: response to cold (GO:0009409);	Cellular Component: chloroplast (GO:0009507);	Cellular Component: chloroplast thylakoid membrane (GO:0009535);	Cellular Component: plastid (GO:0009536);	Cellular Component: chloroplast stroma (GO:0009570);	Cellular Component: thylakoid (GO:0009579);	Cellular Component: chloroplast envelope (GO:0009941);	Biological Process: response to cadmium ion (GO:0046686);	Cellular Component: apoplast (GO:0048046);	Molecular Function: unfolded protein binding (GO:0051082);	Biological Process: chaperone cofactor-dependent protein refolding (GO:0051085);	Molecular Function: chaperone binding (GO:0051087);	Biological Process: positive regulation of superoxide dismutase activity (GO:1901671);	
gene-Cesc_007292	4	Cellular Component: Golgi membrane (GO:0000139);	Cellular Component: integral component of membrane (GO:0016021);	Molecular Function: glycosyltransferase activity (GO:0016757);	Biological Process: cell wall organization (GO:0071555);	
gene-Cesc_007293	10	Molecular Function: TFIIB-class transcription factor binding (GO:0001093);	Molecular Function: double-stranded DNA binding (GO:0003690);	Cellular Component: nucleus (GO:0005634);	Biological Process: DNA-templated transcription, initiation (GO:0006352);	Biological Process: regulation of transcription, DNA-templated (GO:0006355);	Molecular Function: zinc ion binding (GO:0008270);	Biological Process: embryo development ending in seed dormancy (GO:0009793);	Biological Process: pollen germination (GO:0009846);	Molecular Function: protein homodimerization activity (GO:0042803);	Molecular Function: RNA polymerase binding (GO:0070063);	
gene-Cesc_007294	3	Cellular Component: nucleus (GO:0005634);	Biological Process: regulation of transcription, DNA-templated (GO:0006355);	Molecular Function: sequence-specific DNA binding (GO:0043565);	
gene-Cesc_007300	4	Biological Process: response to toxic substance (GO:0009636);	Molecular Function: xenobiotic transmembrane transporter activity (GO:0015238);	Molecular Function: antiporter activity (GO:0015297);	Cellular Component: integral component of membrane (GO:0016021);	
gene-Cesc_007301	5	Molecular Function: RNA binding (GO:0003723);	Molecular Function: endonuclease activity (GO:0004519);	Molecular Function: zinc ion binding (GO:0008270);	Biological Process: RNA modification (GO:0009451);	Cellular Component: intracellular membrane-bounded organelle (GO:0043231);	
gene-Cesc_007302	6	Molecular Function: DNA binding (GO:0003677);	Cellular Component: nucleus (GO:0005634);	Molecular Function: oxidoreductase activity (GO:0016491);	Biological Process: histone deacetylation (GO:0016575);	Biological Process: root development (GO:0048364);	Biological Process: histone H3-K4 methylation (GO:0051568);	
gene-Cesc_007303	4	Molecular Function: structural constituent of ribosome (GO:0003735);	Cellular Component: ribosome (GO:0005840);	Biological Process: translation (GO:0006412);	Molecular Function: metal ion binding (GO:0046872);	
gene-Cesc_007304	3	Cellular Component: nucleus (GO:0005634);	Cellular Component: cytosol (GO:0005829);	Molecular Function: polyubiquitin modification-dependent protein binding (GO:0031593);	
gene-Cesc_007305	7	Molecular Function: proline-tRNA ligase activity (GO:0004827);	Molecular Function: ATP binding (GO:0005524);	Cellular Component: cytosol (GO:0005829);	Biological Process: prolyl-tRNA aminoacylation (GO:0006433);	Cellular Component: plasmodesma (GO:0009506);	Cellular Component: membrane (GO:0016020);	Cellular Component: aminoacyl-tRNA synthetase multienzyme complex (GO:0017101);	
gene-Cesc_007306	9	Molecular Function: core promoter sequence-specific DNA binding (GO:0001046);	Molecular Function: DNA-binding transcription activator activity, RNA polymerase II-specific (GO:0001228);	Molecular Function: DNA-binding transcription factor activity (GO:0003700);	Cellular Component: nucleus (GO:0005634);	Biological Process: regulation of transcription, DNA-templated (GO:0006355);	Biological Process: transcription by RNA polymerase II (GO:0006366);	Biological Process: multicellular organism development (GO:0007275);	Biological Process: double fertilization forming a zygote and endosperm (GO:0009567);	Biological Process: regulation of defense response (GO:0031347);	
gene-Cesc_007308	6	Molecular Function: peroxidase activity (GO:0004601);	Cellular Component: extracellular region (GO:0005576);	Biological Process: response to oxidative stress (GO:0006979);	Molecular Function: heme binding (GO:0020037);	Biological Process: hydrogen peroxide catabolic process (GO:0042744);	Molecular Function: metal ion binding (GO:0046872);	
gene-Cesc_007309	9	Cellular Component: Golgi membrane (GO:0000139);	Cellular Component: endoplasmic reticulum (GO:0005783);	Cellular Component: Golgi apparatus (GO:0005794);	Biological Process: arabinogalactan protein metabolic process (GO:0010405);	Cellular Component: integral component of membrane (GO:0016021);	Biological Process: protein O-linked glycosylation via hydroxyproline (GO:0018258);	Molecular Function: carbohydrate binding (GO:0030246);	Biological Process: root hair cell development (GO:0080147);	Molecular Function: hydroxyproline O-galactosyltransferase activity (GO:1990714);	
gene-Cesc_007310	10	Molecular Function: glyceraldehyde-3-phosphate dehydrogenase (NAD+) (phosphorylating) activity (GO:0004365);	Biological Process: carbohydrate metabolic process (GO:0005975);	Biological Process: glucose metabolic process (GO:0006006);	Biological Process: glycolytic process (GO:0006096);	Cellular Component: plastid (GO:0009536);	Cellular Component: chloroplast stroma (GO:0009570);	Molecular Function: NADP binding (GO:0050661);	Molecular Function: NAD binding (GO:0051287);	Biological Process: primary root development (GO:0080022);	Biological Process: amino acid homeostasis (GO:0080144);	
gene-Cesc_007311	9	Cellular Component: cyclin-dependent protein kinase holoenzyme complex (GO:0000307);	Cellular Component: nucleus (GO:0005634);	Biological Process: cell cycle (GO:0007049);	Molecular Function: cyclin-dependent protein serine/threonine kinase regulator activity (GO:0016538);	Cellular Component: mediator complex (GO:0016592);	Biological Process: positive regulation of cyclin-dependent protein serine/threonine kinase activity (GO:0045737);	Biological Process: positive regulation of transcription by RNA polymerase II (GO:0045944);	Biological Process: cell division (GO:0051301);	Biological Process: positive regulation of phosphorylation of RNA polymerase II C-terminal domain (GO:1901409);	
gene-Cesc_007312	4	Molecular Function: tryptophan synthase activity (GO:0004834);	Cellular Component: cytoplasm (GO:0005737);	Biological Process: auxin biosynthetic process (GO:0009851);	Molecular Function: indole-3-glycerol-phosphate lyase activity (GO:0033984);	
gene-Cesc_007314	5	Molecular Function: monooxygenase activity (GO:0004497);	Molecular Function: iron ion binding (GO:0005506);	Cellular Component: integral component of membrane (GO:0016021);	Molecular Function: oxidoreductase activity, acting on paired donors, with incorporation or reduction of molecular oxygen (GO:0016705);	Molecular Function: heme binding (GO:0020037);	
gene-Cesc_007315	5	Molecular Function: monooxygenase activity (GO:0004497);	Molecular Function: iron ion binding (GO:0005506);	Cellular Component: integral component of membrane (GO:0016021);	Molecular Function: oxidoreductase activity, acting on paired donors, with incorporation or reduction of molecular oxygen (GO:0016705);	Molecular Function: heme binding (GO:0020037);	
gene-Cesc_007316	5	Molecular Function: zinc ion binding (GO:0008270);	Molecular Function: diaminohydroxyphosphoribosylaminopyrimidine deaminase activity (GO:0008835);	Biological Process: riboflavin biosynthetic process (GO:0009231);	Cellular Component: chloroplast (GO:0009507);	Biological Process: obsolete oxidation-reduction process (GO:0055114);	
gene-Cesc_007317	4	Cellular Component: extracellular region (GO:0005576);	Cellular Component: plant-type cell wall (GO:0009505);	Molecular Function: pectin acetylesterase activity (GO:0052793);	Biological Process: cell wall organization (GO:0071555);	
gene-Cesc_007318	4	Cellular Component: extracellular matrix (GO:0005578);	Molecular Function: xylan 1,4-beta-xylosidase activity (GO:0009044);	Biological Process: xylan catabolic process (GO:0045493);	Molecular Function: alpha-L-arabinofuranosidase activity (GO:0046556);	
gene-Cesc_007319	8	Molecular Function: catalase activity (GO:0004096);	Cellular Component: nucleus (GO:0005634);	Biological Process: response to oxidative stress (GO:0006979);	Cellular Component: glyoxysome (GO:0009514);	Biological Process: seed germination (GO:0009845);	Molecular Function: heme binding (GO:0020037);	Biological Process: hydrogen peroxide catabolic process (GO:0042744);	Molecular Function: metal ion binding (GO:0046872);	
gene-Cesc_007320	7	Molecular Function: folic acid transmembrane transporter activity (GO:0008517);	Cellular Component: chloroplast envelope (GO:0009941);	Molecular Function: 5-formyltetrahydrofolate transmembrane transporter activity (GO:0015231);	Molecular Function: methotrexate transmembrane transporter activity (GO:0015350);	Cellular Component: integral component of membrane (GO:0016021);	Cellular Component: chloroplast membrane (GO:0031969);	Biological Process: methotrexate transport (GO:0051958);	
gene-Cesc_007321	2	Biological Process: iron-sulfur cluster assembly (GO:0016226);	Cellular Component: CIA complex (GO:0097361);	
gene-Cesc_007322	10	Cellular Component: ESCRT I complex (GO:0000813);	Molecular Function: mRNA binding (GO:0003729);	Cellular Component: nucleus (GO:0005634);	Biological Process: protein transport (GO:0015031);	Cellular Component: late endosome membrane (GO:0031902);	Biological Process: multivesicular body assembly (GO:0036258);	Molecular Function: ubiquitin binding (GO:0043130);	Molecular Function: metal ion binding (GO:0046872);	Biological Process: iron ion homeostasis (GO:0055072);	Biological Process: intralumenal vesicle formation (GO:0070676);	
gene-Cesc_007323	14	Cellular Component: RNA polymerase V complex (GO:0000419);	Molecular Function: DNA binding (GO:0003677);	Molecular Function: DNA-directed 5'-3' RNA polymerase activity (GO:0003899);	Cellular Component: nucleus (GO:0005634);	Cellular Component: RNA polymerase III complex (GO:0005666);	Cellular Component: nucleolus (GO:0005730);	Biological Process: DNA methylation (GO:0006306);	Biological Process: regulation of transcription, DNA-templated (GO:0006355);	Biological Process: transcription by RNA polymerase III (GO:0006383);	Cellular Component: nuclear body (GO:0016604);	Biological Process: production of siRNA involved in post-transcriptional gene silencing by RNA (GO:0030422);	Biological Process: post-transcriptional gene silencing by RNA (GO:0035194);	Molecular Function: metal ion binding (GO:0046872);	Biological Process: defense response to fungus (GO:0050832);	
gene-Cesc_007325	3	Molecular Function: acid phosphatase activity (GO:0003993);	Cellular Component: extracellular region (GO:0005576);	Molecular Function: metal ion binding (GO:0046872);	
gene-Cesc_007326	2	Molecular Function: calmodulin binding (GO:0005516);	Cellular Component: plasma membrane (GO:0005886);	
gene-Cesc_007328	1	Cellular Component: integral component of membrane (GO:0016021);	
gene-Cesc_007329	4	Cellular Component: nucleolar ribonuclease P complex (GO:0005655);	Cellular Component: cytoplasm (GO:0005737);	Biological Process: gene silencing by RNA (GO:0031047);	Biological Process: regulation of defense response to virus (GO:0050688);	
gene-Cesc_007330	1	Molecular Function: mRNA binding (GO:0003729);	
gene-Cesc_007331	12	Biological Process: telomere maintenance (GO:0000723);	Cellular Component: chromosome, telomeric region (GO:0000784);	Molecular Function: damaged DNA binding (GO:0003684);	Molecular Function: double-stranded DNA binding (GO:0003690);	Molecular Function: DNA helicase activity (GO:0004003);	Molecular Function: ATP binding (GO:0005524);	Biological Process: DNA repair (GO:0006281);	Biological Process: double-strand break repair via nonhomologous end joining (GO:0006303);	Biological Process: DNA recombination (GO:0006310);	Biological Process: response to heat (GO:0009408);	Molecular Function: telomeric DNA binding (GO:0042162);	Cellular Component: Ku70:Ku80 complex (GO:0043564);	
gene-Cesc_007335	1	Cellular Component: extracellular region (GO:0005576);	
gene-Cesc_007336	7	Molecular Function: aspartic-type endopeptidase activity (GO:0004190);	Cellular Component: lysosomal membrane (GO:0005765);	Cellular Component: trans-Golgi network (GO:0005802);	Cellular Component: endosome membrane (GO:0010008);	Cellular Component: Golgi-associated vesicle membrane (GO:0030660);	Cellular Component: integral component of cytoplasmic side of endoplasmic reticulum membrane (GO:0071458);	Cellular Component: integral component of lumenal side of endoplasmic reticulum membrane (GO:0071556);	
gene-Cesc_007338	7	Molecular Function: cytochrome-c oxidase activity (GO:0004129);	Molecular Function: copper ion binding (GO:0005507);	Cellular Component: mitochondrion (GO:0005739);	Cellular Component: chloroplast (GO:0009507);	Cellular Component: chloroplast thylakoid membrane (GO:0009535);	Cellular Component: thylakoid (GO:0009579);	Biological Process: response to salt stress (GO:0009651);	
gene-Cesc_007339	3	Cellular Component: plasma membrane (GO:0005886);	Cellular Component: integral component of membrane (GO:0016021);	Molecular Function: protein-cysteine S-palmitoyltransferase activity (GO:0019706);	
gene-Cesc_007340	2	Molecular Function: nucleic acid binding (GO:0003676);	Biological Process: gene silencing by RNA (GO:0031047);	
gene-Cesc_007341	9	Biological Process: telomere maintenance (GO:0000723);	Cellular Component: chromosome, telomeric region (GO:0000784);	Molecular Function: damaged DNA binding (GO:0003684);	Molecular Function: DNA helicase activity (GO:0004003);	Molecular Function: ATP binding (GO:0005524);	Biological Process: double-strand break repair via nonhomologous end joining (GO:0006303);	Biological Process: DNA recombination (GO:0006310);	Molecular Function: telomeric DNA binding (GO:0042162);	Cellular Component: Ku70:Ku80 complex (GO:0043564);	
gene-Cesc_007342	5	Molecular Function: calcium ion binding (GO:0005509);	Cellular Component: cytoplasm (GO:0005737);	Cellular Component: microtubule organizing center (GO:0005815);	Biological Process: mitotic cell cycle (GO:0007067);	Biological Process: cell division (GO:0051301);	
gene-Cesc_007344	7	Molecular Function: iron ion binding (GO:0005506);	Cellular Component: chloroplast (GO:0009507);	Cellular Component: chloroplast envelope (GO:0009941);	Molecular Function: zeinoxanthin epsilon hydroxylase activity (GO:0009974);	Biological Process: carotenoid biosynthetic process (GO:0016117);	Molecular Function: heme binding (GO:0020037);	Cellular Component: chloroplast membrane (GO:0031969);	
gene-Cesc_007345	9	Cellular Component: Golgi membrane (GO:0000139);	Cellular Component: Golgi apparatus (GO:0005794);	Cellular Component: plasma membrane (GO:0005886);	Biological Process: plant-type cell wall modification (GO:0009827);	Cellular Component: integral component of membrane (GO:0016021);	Biological Process: cellulose biosynthetic process (GO:0030244);	Biological Process: pectin biosynthetic process (GO:0045489);	Biological Process: xylan biosynthetic process (GO:0045492);	Molecular Function: xylan O-acetyltransferase activity (GO:1990538);	
gene-Cesc_007346	4	Cellular Component: mitochondrion (GO:0005739);	Molecular Function: lipoate synthase activity (GO:0016992);	Molecular Function: metal ion binding (GO:0046872);	Molecular Function: 4 iron, 4 sulfur cluster binding (GO:0051539);	
gene-Cesc_007347	10	Cellular Component: chloroplast (GO:0009507);	Cellular Component: chloroplast thylakoid (GO:0009534);	Cellular Component: chloroplast thylakoid membrane (GO:0009535);	Cellular Component: photosystem I reaction center (GO:0009538);	Cellular Component: thylakoid (GO:0009579);	Cellular Component: chloroplast envelope (GO:0009941);	Cellular Component: plastoglobule (GO:0010287);	Biological Process: photosynthesis (GO:0015979);	Cellular Component: membrane (GO:0016020);	Cellular Component: integral component of membrane (GO:0016021);	
gene-Cesc_007348	7	Molecular Function: hydrolase activity, hydrolyzing O-glycosyl compounds (GO:0004553);	Cellular Component: cell wall (GO:0005618);	Biological Process: xyloglucan metabolic process (GO:0010411);	Molecular Function: xyloglucan:xyloglucosyl transferase activity (GO:0016762);	Biological Process: cell wall biogenesis (GO:0042546);	Cellular Component: apoplast (GO:0048046);	Biological Process: cell wall organization (GO:0071555);	
gene-Cesc_007349	2	Molecular Function: DNA binding (GO:0003677);	Molecular Function: metal ion binding (GO:0046872);	
gene-Cesc_007351	6	Cellular Component: mitochondrion (GO:0005739);	Cellular Component: Golgi apparatus (GO:0005794);	Cellular Component: plasma membrane (GO:0005886);	Biological Process: protein transport (GO:0015031);	Cellular Component: integral component of membrane (GO:0016021);	Cellular Component: transport vesicle membrane (GO:0030658);	
gene-Cesc_007353	4	Molecular Function: RNA binding (GO:0003723);	Molecular Function: endonuclease activity (GO:0004519);	Biological Process: RNA modification (GO:0009451);	Cellular Component: intracellular membrane-bounded organelle (GO:0043231);	
gene-Cesc_007357	7	Molecular Function: DNA-binding transcription factor activity (GO:0003700);	Cellular Component: nucleus (GO:0005634);	Molecular Function: zinc ion binding (GO:0008270);	Biological Process: red, far-red light phototransduction (GO:0009585);	Biological Process: far-red light signaling pathway (GO:0010018);	Biological Process: positive regulation of circadian rhythm (GO:0042753);	Biological Process: positive regulation of transcription, DNA-templated (GO:0045893);	
gene-Cesc_007358	4	Biological Process: mRNA splicing, via spliceosome (GO:0000398);	Biological Process: nuclear-transcribed mRNA catabolic process (GO:0000956);	Molecular Function: RNA binding (GO:0003723);	Cellular Component: spliceosomal complex (GO:0005681);	
gene-Cesc_007359	9	Molecular Function: DNA binding (GO:0003677);	Molecular Function: DNA-binding transcription factor activity (GO:0003700);	Cellular Component: nucleus (GO:0005634);	Cellular Component: cytoplasm (GO:0005737);	Biological Process: transcription, DNA-templated (GO:0006351);	Biological Process: regulation of transcription, DNA-templated (GO:0006355);	Biological Process: flower development (GO:0009908);	Biological Process: regulation of vegetative phase change (GO:0010321);	Molecular Function: metal ion binding (GO:0046872);	
gene-Cesc_007362	3	Molecular Function: glutathione transferase activity (GO:0004364);	Cellular Component: plasma membrane (GO:0005886);	Biological Process: response to toxic substance (GO:0009636);	
gene-Cesc_007364	5	Molecular Function: transcription coregulator activity (GO:0001104);	Biological Process: transcription, DNA-templated (GO:0006351);	Cellular Component: mediator complex (GO:0016592);	Cellular Component: polar nucleus (GO:0043078);	Biological Process: defense response to fungus (GO:0050832);	
gene-Cesc_007366	11	Biological Process: receptor recycling (GO:0001881);	Cellular Component: multivesicular body (GO:0005771);	Cellular Component: Golgi apparatus (GO:0005794);	Cellular Component: cytosol (GO:0005829);	Biological Process: protein targeting to vacuole (GO:0006623);	Biological Process: vacuolar transport (GO:0007034);	Cellular Component: membrane (GO:0016020);	Cellular Component: retromer complex (GO:0030904);	Cellular Component: late endosome membrane (GO:0031902);	Biological Process: retrograde transport, endosome to Golgi (GO:0042147);	Cellular Component: intracellular membrane-bounded organelle (GO:0043231);	
gene-Cesc_007367	11	Cellular Component: vacuole (GO:0005773);	Cellular Component: endoplasmic reticulum (GO:0005783);	Biological Process: biosynthetic process (GO:0009058);	Biological Process: response to wounding (GO:0009611);	Biological Process: response to virus (GO:0009615);	Biological Process: response to fungus (GO:0009620);	Biological Process: response to ethylene (GO:0009723);	Biological Process: response to salicylic acid (GO:0009751);	Biological Process: response to jasmonic acid (GO:0009753);	Cellular Component: membrane (GO:0016020);	Molecular Function: hydrolase activity, acting on ester bonds (GO:0016788);	
gene-Cesc_007368	8	Molecular Function: transcription corepressor activity (GO:0003714);	Cellular Component: nucleus (GO:0005634);	Biological Process: transcription, DNA-templated (GO:0006351);	Biological Process: regulation of transcription, DNA-templated (GO:0006355);	Biological Process: response to wounding (GO:0009611);	Biological Process: regulation of defense response (GO:0031347);	Biological Process: negative regulation of nucleic acid-templated transcription (GO:1903507);	Biological Process: regulation of jasmonic acid mediated signaling pathway (GO:2000022);	
gene-Cesc_007371	4	Cellular Component: Golgi apparatus (GO:0005794);	Cellular Component: integral component of membrane (GO:0016021);	Molecular Function: O-acetyltransferase activity (GO:0016413);	Biological Process: cell wall organization or biogenesis (GO:0071554);	
gene-Cesc_007373	9	Molecular Function: ATP binding (GO:0005524);	Cellular Component: cytoplasm (GO:0005737);	Cellular Component: plasma membrane (GO:0005886);	Biological Process: defense response (GO:0006952);	Biological Process: signal transduction (GO:0007165);	Biological Process: plant-type hypersensitive response (GO:0009626);	Biological Process: detection of bacterium (GO:0016045);	Biological Process: defense response to bacterium (GO:0042742);	Molecular Function: ADP binding (GO:0043531);	
gene-Cesc_007374	4	Cellular Component: nucleus (GO:0005634);	Biological Process: transcription, DNA-templated (GO:0006351);	Biological Process: regulation of transcription, DNA-templated (GO:0006355);	Biological Process: auxin-activated signaling pathway (GO:0009734);	
gene-Cesc_007376	8	Biological Process: aging (GO:0007568);	Molecular Function: cysteine-type peptidase activity (GO:0008234);	Biological Process: response to ethylene (GO:0009723);	Biological Process: response to abscisic acid (GO:0009737);	Biological Process: response to gibberellin (GO:0009739);	Biological Process: leaf senescence (GO:0010150);	Cellular Component: senescence-associated vacuole (GO:0010282);	Biological Process: programmed cell death involved in cell development (GO:0010623);	
gene-Cesc_007378	4	Cellular Component: Golgi membrane (GO:0000139);	Cellular Component: integral component of membrane (GO:0016021);	Molecular Function: glycosyltransferase activity (GO:0016757);	Biological Process: cell wall organization (GO:0071555);	
gene-Cesc_007380	12	Molecular Function: protein kinase activity (GO:0004672);	Molecular Function: protein serine/threonine kinase activity (GO:0004674);	Molecular Function: ATP binding (GO:0005524);	Cellular Component: nucleus (GO:0005634);	Cellular Component: cytoplasm (GO:0005737);	Cellular Component: plasma membrane (GO:0005886);	Biological Process: protein phosphorylation (GO:0006468);	Biological Process: response to glucose (GO:0009749);	Biological Process: response to nitrate (GO:0010167);	Biological Process: intracellular signal transduction (GO:0035556);	Biological Process: protein autophosphorylation (GO:0046777);	Biological Process: root development (GO:0048364);	
gene-Cesc_007381	5	Cellular Component: peroxisome (GO:0005777);	Cellular Component: cytosol (GO:0005829);	Molecular Function: 8-amino-7-oxononanoate synthase activity (GO:0008710);	Biological Process: biotin biosynthetic process (GO:0009102);	Molecular Function: pyridoxal phosphate binding (GO:0030170);	
gene-Cesc_007382	3	Molecular Function: transporter activity (GO:0005215);	Cellular Component: integral component of membrane (GO:0016021);	Cellular Component: protein storage vacuole membrane (GO:0032586);	
gene-Cesc_007385	4	Cellular Component: chloroplast (GO:0009507);	Biological Process: vitamin E biosynthetic process (GO:0010189);	Molecular Function: tocopherol O-methyltransferase activity (GO:0050342);	Molecular Function: 2-methyl-6-phytyl-1,4-benzoquinone methyltransferase activity (GO:0051741);	
gene-Cesc_007386	6	Molecular Function: carbohydrate:proton symporter activity (GO:0005351);	Molecular Function: glucose transmembrane transporter activity (GO:0005355);	Cellular Component: vacuolar membrane (GO:0005774);	Cellular Component: integral component of membrane (GO:0016021);	Biological Process: hexose transmembrane transport (GO:0035428);	Biological Process: glucose import (GO:0046323);	
gene-Cesc_007388	3	Cellular Component: nucleus (GO:0005634);	Cellular Component: cytoplasm (GO:0005737);	Biological Process: ubiquitin-dependent protein catabolic process (GO:0006511);	
gene-Cesc_007391	11	Cellular Component: endoplasmic reticulum (GO:0005783);	Cellular Component: endoplasmic reticulum membrane (GO:0005789);	Biological Process: fatty acid biosynthetic process (GO:0006633);	Biological Process: response to cold (GO:0009409);	Biological Process: response to light stimulus (GO:0009416);	Cellular Component: membrane (GO:0016020);	Cellular Component: integral component of membrane (GO:0016021);	Biological Process: response to karrikin (GO:0080167);	Molecular Function: 3-oxo-arachidoyl-CoA synthase activity (GO:0102336);	Molecular Function: 3-oxo-cerotoyl-CoA synthase activity (GO:0102337);	Molecular Function: 3-oxo-lignoceronyl-CoA synthase activity (GO:0102338);	
gene-Cesc_007392	2	Molecular Function: aspartic-type endopeptidase activity (GO:0004190);	Cellular Component: extracellular region (GO:0005576);	
gene-Cesc_007393	6	Cellular Component: Golgi membrane (GO:0000139);	Cellular Component: endoplasmic reticulum membrane (GO:0005789);	Cellular Component: Golgi apparatus (GO:0005794);	Biological Process: phospholipid transport (GO:0015914);	Cellular Component: integral component of membrane (GO:0016021);	Cellular Component: late endosome membrane (GO:0031902);	
gene-Cesc_007394	4	Cellular Component: nucleus (GO:0005634);	Biological Process: transcription, DNA-templated (GO:0006351);	Biological Process: regulation of transcription, DNA-templated (GO:0006355);	Biological Process: auxin-activated signaling pathway (GO:0009734);	
gene-Cesc_007396	3	Cellular Component: chloroplast (GO:0009507);	Cellular Component: chloroplast envelope (GO:0009941);	Cellular Component: integral component of membrane (GO:0016021);	
gene-Cesc_007397	4	Molecular Function: transporter activity (GO:0005215);	Molecular Function: ATP binding (GO:0005524);	Cellular Component: plasma membrane (GO:0005886);	Molecular Function: ATP hydrolysis activity (GO:0016887);	
gene-Cesc_007398	4	Molecular Function: serine-type carboxypeptidase activity (GO:0004185);	Cellular Component: extracellular region (GO:0005576);	Cellular Component: cell wall (GO:0005618);	Biological Process: proteolysis involved in cellular protein catabolic process (GO:0051603);	
gene-Cesc_007400	9	Cellular Component: nuclear lamina (GO:0005652);	Cellular Component: nucleoplasm (GO:0005654);	Cellular Component: cytoplasm (GO:0005737);	Biological Process: nucleus organization (GO:0006997);	Cellular Component: chloroplast (GO:0009507);	Cellular Component: chromocenter (GO:0010369);	Cellular Component: nuclear membrane (GO:0031965);	Cellular Component: nuclear periphery (GO:0034399);	Biological Process: regulation of nucleus size (GO:0097298);	
gene-Cesc_007401	4	Molecular Function: nucleic acid binding (GO:0003676);	Molecular Function: endonuclease activity (GO:0004519);	Biological Process: DNA catabolic process (GO:0006308);	Molecular Function: metal ion binding (GO:0046872);	
gene-Cesc_007405	4	Molecular Function: RNA binding (GO:0003723);	Molecular Function: helicase activity (GO:0004386);	Molecular Function: ATP binding (GO:0005524);	Cellular Component: nucleus (GO:0005634);	
gene-Cesc_007406	5	Molecular Function: monooxygenase activity (GO:0004497);	Molecular Function: iron ion binding (GO:0005506);	Cellular Component: integral component of membrane (GO:0016021);	Molecular Function: oxidoreductase activity, acting on paired donors, with incorporation or reduction of molecular oxygen (GO:0016705);	Molecular Function: heme binding (GO:0020037);	
gene-Cesc_007407	5	Molecular Function: alpha-L-fucosidase activity (GO:0004560);	Cellular Component: vacuole (GO:0005773);	Biological Process: carbohydrate metabolic process (GO:0005975);	Biological Process: glycoprotein catabolic process (GO:0006516);	Cellular Component: apoplast (GO:0048046);	
gene-Cesc_007411	6	Molecular Function: peroxidase activity (GO:0004601);	Cellular Component: extracellular region (GO:0005576);	Biological Process: response to oxidative stress (GO:0006979);	Molecular Function: heme binding (GO:0020037);	Biological Process: hydrogen peroxide catabolic process (GO:0042744);	Molecular Function: metal ion binding (GO:0046872);	
gene-Cesc_007412	5	Molecular Function: glutamate decarboxylase activity (GO:0004351);	Cellular Component: nucleus (GO:0005634);	Cellular Component: cytosol (GO:0005829);	Biological Process: glutamate metabolic process (GO:0006536);	Molecular Function: pyridoxal phosphate binding (GO:0030170);	
gene-Cesc_007415	6	Molecular Function: DNA binding (GO:0003677);	Molecular Function: DNA-binding transcription factor activity (GO:0003700);	Cellular Component: nucleus (GO:0005634);	Biological Process: transcription, DNA-templated (GO:0006351);	Biological Process: response to zinc ion (GO:0010043);	Molecular Function: sequence-specific DNA binding (GO:0043565);	
gene-Cesc_007417	5	Molecular Function: obsolete RNA polymerase II transcription coactivator activity involved in preinitiation complex assembly (GO:0001128);	Biological Process: regulation of transcription by RNA polymerase II (GO:0006357);	Cellular Component: mediator complex (GO:0016592);	Biological Process: RNA polymerase II preinitiation complex assembly (GO:0051123);	Cellular Component: core mediator complex (GO:0070847);	
gene-Cesc_007420	6	Biological Process: maturation of SSU-rRNA from tricistronic rRNA transcript (SSU-rRNA, 5.8S rRNA, LSU-rRNA) (GO:0000462);	Molecular Function: snoRNA binding (GO:0030515);	Cellular Component: 90S preribosome (GO:0030686);	Cellular Component: small-subunit processome (GO:0032040);	Cellular Component: t-UTP complex (GO:0034455);	Biological Process: positive regulation of transcription by RNA polymerase I (GO:0045943);	
gene-Cesc_007421	2	Cellular Component: endoplasmic reticulum membrane (GO:0005789);	Cellular Component: integral component of membrane (GO:0016021);	
gene-Cesc_007422	2	Cellular Component: integral component of membrane (GO:0016021);	Molecular Function: metal ion transmembrane transporter activity (GO:0046873);	
gene-Cesc_007424	6	Molecular Function: GTPase activity (GO:0003924);	Molecular Function: structural constituent of cytoskeleton (GO:0005200);	Molecular Function: GTP binding (GO:0005525);	Cellular Component: cytoplasm (GO:0005737);	Cellular Component: microtubule (GO:0005874);	Biological Process: microtubule-based process (GO:0007017);	
gene-Cesc_007426	13	Cellular Component: endoplasmic reticulum (GO:0005783);	Cellular Component: endoplasmic reticulum membrane (GO:0005789);	Biological Process: fatty acid biosynthetic process (GO:0006633);	Biological Process: response to cold (GO:0009409);	Biological Process: response to light stimulus (GO:0009416);	Molecular Function: fatty acid elongase activity (GO:0009922);	Biological Process: wax biosynthetic process (GO:0010025);	Cellular Component: membrane (GO:0016020);	Cellular Component: integral component of membrane (GO:0016021);	Cellular Component: cytosolic ribosome (GO:0022626);	Molecular Function: 3-oxo-arachidoyl-CoA synthase activity (GO:0102336);	Molecular Function: 3-oxo-cerotoyl-CoA synthase activity (GO:0102337);	Molecular Function: 3-oxo-lignoceronyl-CoA synthase activity (GO:0102338);	
gene-Cesc_007427	2	Cellular Component: extracellular region (GO:0005576);	Biological Process: defense response (GO:0006952);	
gene-Cesc_007428	8	Molecular Function: transmembrane receptor protein serine/threonine kinase activity (GO:0004675);	Molecular Function: ATP binding (GO:0005524);	Cellular Component: nucleus (GO:0005634);	Cellular Component: cytoplasm (GO:0005737);	Cellular Component: plasma membrane (GO:0005886);	Biological Process: protein phosphorylation (GO:0006468);	Biological Process: defense response (GO:0006952);	Biological Process: cell surface receptor signaling pathway (GO:0007166);	
gene-Cesc_007429	6	Molecular Function: protein serine/threonine kinase activity (GO:0004674);	Molecular Function: ATP binding (GO:0005524);	Biological Process: embryo sac development (GO:0009553);	Biological Process: stomatal complex morphogenesis (GO:0010103);	Cellular Component: integral component of membrane (GO:0016021);	Biological Process: plant ovule development (GO:0048481);	
gene-Cesc_007430	9	Cellular Component: Golgi membrane (GO:0000139);	Cellular Component: cytoplasm (GO:0005737);	Cellular Component: endosome (GO:0005768);	Cellular Component: vacuolar membrane (GO:0005774);	Cellular Component: Golgi apparatus (GO:0005794);	Cellular Component: trans-Golgi network (GO:0005802);	Molecular Function: S-adenosylmethionine-dependent methyltransferase activity (GO:0008757);	Cellular Component: integral component of membrane (GO:0016021);	Biological Process: methylation (GO:0032259);	
gene-Cesc_007431	1	Molecular Function: ubiquitin-protein transferase activity (GO:0004842);	
gene-Cesc_007432	1	Biological Process: myo-inositol hexakisphosphate biosynthetic process (GO:0010264);	
gene-Cesc_007433	5	Molecular Function: N,N-dimethylaniline monooxygenase activity (GO:0004499);	Biological Process: auxin biosynthetic process (GO:0009851);	Molecular Function: flavin adenine dinucleotide binding (GO:0050660);	Molecular Function: NADP binding (GO:0050661);	Molecular Function: indole-3-pyruvate monooxygenase activity (GO:0103075);	
gene-Cesc_007434	5	Molecular Function: cysteine synthase activity (GO:0004124);	Cellular Component: cytoplasm (GO:0005737);	Biological Process: cysteine biosynthetic process from serine (GO:0006535);	Molecular Function: transferase activity (GO:0016740);	Molecular Function: pyridoxal phosphate binding (GO:0030170);	
gene-Cesc_007436	9	Molecular Function: GTPase activity (GO:0003924);	Molecular Function: GTP binding (GO:0005525);	Cellular Component: mitochondrion (GO:0005739);	Cellular Component: peroxisome (GO:0005777);	Biological Process: peroxisome organization (GO:0007031);	Biological Process: cell cycle (GO:0007049);	Molecular Function: microtubule binding (GO:0008017);	Molecular Function: identical protein binding (GO:0042802);	Biological Process: cell division (GO:0051301);	
gene-Cesc_007437	4	Biological Process: response to auxin (GO:0009733);	Biological Process: auxin-activated signaling pathway (GO:0009734);	Biological Process: phloem or xylem histogenesis (GO:0010087);	Biological Process: leaf vascular tissue pattern formation (GO:0010305);	
gene-Cesc_007438	6	Cellular Component: integral component of plasma membrane (GO:0005887);	Molecular Function: secondary active sulfate transmembrane transporter activity (GO:0008271);	Biological Process: sulfate transport (GO:0008272);	Cellular Component: chloroplast (GO:0009507);	Molecular Function: sulfate transmembrane transporter activity (GO:0015116);	Molecular Function: symporter activity (GO:0015293);	
gene-Cesc_007439	14	Biological Process: transcription-dependent tethering of RNA polymerase II gene DNA at nuclear periphery (GO:0000972);	Molecular Function: structural constituent of nuclear pore (GO:0005487);	Cellular Component: nuclear pore (GO:0005643);	Cellular Component: nucleolus (GO:0005730);	Cellular Component: plasma membrane (GO:0005886);	Biological Process: RNA export from nucleus (GO:0006405);	Biological Process: protein import into nucleus (GO:0006606);	Biological Process: nucleocytoplasmic transport (GO:0006913);	Cellular Component: plasmodesma (GO:0009506);	Cellular Component: chloroplast (GO:0009507);	Molecular Function: structural constituent of nuclear pore (GO:0017056);	Biological Process: protein localization to nuclear inner membrane (GO:0036228);	Cellular Component: nuclear pore inner ring (GO:0044611);	Biological Process: mRNA transport (GO:0051028);	
gene-Cesc_007440	6	Molecular Function: iron ion binding (GO:0005506);	Cellular Component: endoplasmic reticulum membrane (GO:0005789);	Biological Process: lipid metabolic process (GO:0006629);	Biological Process: fatty acid biosynthetic process (GO:0006633);	Cellular Component: integral component of membrane (GO:0016021);	Molecular Function: oxidoreductase activity (GO:0016491);	
gene-Cesc_007441	11	Molecular Function: nucleotide binding (GO:0000166);	Cellular Component: nuclear exosome (RNase complex) (GO:0000176);	Molecular Function: nucleic acid binding (GO:0003676);	Cellular Component: nucleus (GO:0005634);	Cellular Component: nucleolus (GO:0005730);	Cellular Component: cytoplasm (GO:0005737);	Biological Process: RNA processing (GO:0006396);	Molecular Function: 3'-5' exonuclease activity (GO:0008408);	Biological Process: polyadenylation-dependent RNA catabolic process (GO:0043633);	Biological Process: gene silencing by RNA-directed DNA methylation (GO:0080188);	Biological Process: positive regulation of histone H3-K27 trimethylation (GO:1902466);	
gene-Cesc_007447	23	Molecular Function: ATP-dependent peptidase activity (GO:0004176);	Molecular Function: metalloendopeptidase activity (GO:0004222);	Molecular Function: ATP binding (GO:0005524);	Biological Process: proteolysis (GO:0006508);	Biological Process: multicellular organism development (GO:0007275);	Molecular Function: metallopeptidase activity (GO:0008237);	Cellular Component: chloroplast (GO:0009507);	Cellular Component: chloroplast thylakoid (GO:0009534);	Cellular Component: chloroplast thylakoid membrane (GO:0009535);	Cellular Component: thylakoid (GO:0009579);	Biological Process: response to cytokinin (GO:0009735);	Cellular Component: chloroplast envelope (GO:0009941);	Biological Process: thylakoid membrane organization (GO:0010027);	Biological Process: photoinhibition (GO:0010205);	Biological Process: photosystem II repair (GO:0010206);	Biological Process: PSII associated light-harvesting complex II catabolic process (GO:0010304);	Cellular Component: membrane (GO:0016020);	Cellular Component: integral component of membrane (GO:0016021);	Biological Process: protein catabolic process (GO:0030163);	Cellular Component: thylakoid lumen (GO:0031977);	Molecular Function: metal ion binding (GO:0046872);	Biological Process: photosystem I assembly (GO:0048564);	Biological Process: reactive oxygen species metabolic process (GO:0072593);	
gene-Cesc_007448	1	Cellular Component: nucleus (GO:0005634);	
gene-Cesc_007451	11	Molecular Function: sigma factor activity (GO:0001053);	Molecular Function: DNA binding (GO:0003677);	Molecular Function: DNA-binding transcription factor activity (GO:0003700);	Biological Process: DNA-templated transcription, initiation (GO:0006352);	Biological Process: tRNA metabolic process (GO:0006399);	Cellular Component: chloroplast (GO:0009507);	Biological Process: chloroplast organization (GO:0009658);	Biological Process: response to red light (GO:0010114);	Molecular Function: sigma factor activity (GO:0016987);	Biological Process: cellular response to light stimulus (GO:0071482);	Biological Process: regulation of RNA biosynthetic process (GO:2001141);	
gene-Cesc_007453	4	Molecular Function: DNA binding (GO:0003677);	Molecular Function: DNA-binding transcription factor activity (GO:0003700);	Cellular Component: nucleus (GO:0005634);	Biological Process: transcription, DNA-templated (GO:0006351);	
gene-Cesc_007454	6	Molecular Function: fatty-acyl-CoA synthase activity (GO:0004321);	Molecular Function: ATP binding (GO:0005524);	Cellular Component: peroxisome (GO:0005777);	Biological Process: jasmonic acid biosynthetic process (GO:0009695);	Molecular Function: ligase activity (GO:0016874);	Biological Process: oxylipin biosynthetic process (GO:0031408);	
gene-Cesc_007456	6	Cellular Component: endoplasmic reticulum (GO:0005783);	Cellular Component: endoplasmic reticulum membrane (GO:0005789);	Cellular Component: plasma membrane (GO:0005886);	Biological Process: single fertilization (GO:0007338);	Cellular Component: integral component of membrane (GO:0016021);	Biological Process: pollen sperm cell differentiation (GO:0048235);	
gene-Cesc_007458	4	Molecular Function: obsolete protein transporter activity (GO:0008565);	Cellular Component: chloroplast inner membrane (GO:0009706);	Cellular Component: integral component of membrane (GO:0016021);	Biological Process: protein import into chloroplast stroma (GO:0045037);	
gene-Cesc_007461	10	Molecular Function: DNA binding (GO:0003677);	Cellular Component: nucleus (GO:0005634);	Cellular Component: cytoplasm (GO:0005737);	Biological Process: multicellular organism development (GO:0007275);	Biological Process: response to ethylene (GO:0009723);	Biological Process: response to auxin (GO:0009733);	Biological Process: epidermal cell fate specification (GO:0009957);	Biological Process: trichome differentiation (GO:0010026);	Biological Process: regulation of protein localization (GO:0032880);	Biological Process: cell fate commitment (GO:0045165);	
gene-Cesc_007462	5	Molecular Function: ribokinase activity (GO:0004747);	Molecular Function: ATP binding (GO:0005524);	Biological Process: D-ribose metabolic process (GO:0006014);	Molecular Function: fructokinase activity (GO:0008865);	Biological Process: starch biosynthetic process (GO:0019252);	
gene-Cesc_007466	5	Molecular Function: DNA binding (GO:0003677);	Molecular Function: DNA-binding transcription factor activity (GO:0003700);	Cellular Component: nucleus (GO:0005634);	Biological Process: transcription, DNA-templated (GO:0006351);	Biological Process: multicellular organism development (GO:0007275);	
gene-Cesc_007468	8	Cellular Component: mitochondrion (GO:0005739);	Cellular Component: mitochondrial respiratory chain complex I (GO:0005747);	Cellular Component: vacuolar membrane (GO:0005774);	Biological Process: carbohydrate metabolic process (GO:0005975);	Biological Process: mitochondrial electron transport, NADH to ubiquinone (GO:0006120);	Biological Process: photorespiration (GO:0009853);	Cellular Component: mitochondrial membrane (GO:0031966);	Cellular Component: respiratory chain complex I (GO:0045271);	
gene-Cesc_007469	4	Molecular Function: protein serine/threonine kinase activity (GO:0004674);	Molecular Function: ATP binding (GO:0005524);	Cellular Component: plasma membrane (GO:0005886);	Cellular Component: integral component of membrane (GO:0016021);	
gene-Cesc_007471	6	Cellular Component: chloroplast (GO:0009507);	Cellular Component: plastid stroma (GO:0009532);	Cellular Component: chloroplast stroma (GO:0009570);	Cellular Component: thylakoid (GO:0009579);	Cellular Component: chloroplast envelope (GO:0009941);	Biological Process: protein metabolic process (GO:0019538);	
gene-Cesc_007475	3	Cellular Component: integral component of membrane (GO:0016021);	Molecular Function: heme binding (GO:0020037);	Molecular Function: metal ion binding (GO:0046872);	
gene-Cesc_007477	4	Molecular Function: transporter activity (GO:0005215);	Molecular Function: ATP binding (GO:0005524);	Cellular Component: chloroplast envelope (GO:0009941);	Molecular Function: ATP hydrolysis activity (GO:0016887);	
gene-Cesc_007479	6	Molecular Function: nucleic acid binding (GO:0003676);	Molecular Function: RNA-directed DNA polymerase activity (GO:0003964);	Molecular Function: aspartic-type endopeptidase activity (GO:0004190);	Molecular Function: endonuclease activity (GO:0004519);	Molecular Function: zinc ion binding (GO:0008270);	Biological Process: DNA integration (GO:0015074);	
gene-Cesc_007482	5	Molecular Function: peptidyl-prolyl cis-trans isomerase activity (GO:0003755);	Molecular Function: FK506 binding (GO:0005528);	Cellular Component: cytoplasm (GO:0005737);	Cellular Component: chloroplast thylakoid lumen (GO:0009543);	Biological Process: chaperone-mediated protein folding (GO:0061077);	
gene-Cesc_007483	7	Molecular Function: Rab GDP-dissociation inhibitor activity (GO:0005093);	Molecular Function: GTPase activator activity (GO:0005096);	Cellular Component: intracellular anatomical structure (GO:0005622);	Biological Process: small GTPase mediated signal transduction (GO:0007264);	Biological Process: protein transport (GO:0015031);	Molecular Function: oxidoreductase activity (GO:0016491);	Cellular Component: apoplast (GO:0048046);	
gene-Cesc_007485	9	Molecular Function: ATP binding (GO:0005524);	Cellular Component: cytoplasm (GO:0005737);	Cellular Component: plasma membrane (GO:0005886);	Biological Process: defense response (GO:0006952);	Biological Process: signal transduction (GO:0007165);	Biological Process: plant-type hypersensitive response (GO:0009626);	Biological Process: detection of bacterium (GO:0016045);	Biological Process: defense response to bacterium (GO:0042742);	Molecular Function: ADP binding (GO:0043531);	
gene-Cesc_007489	7	Cellular Component: early endosome (GO:0005769);	Cellular Component: plasma membrane (GO:0005886);	Biological Process: endocytosis (GO:0006897);	Biological Process: receptor-mediated endocytosis (GO:0006898);	Biological Process: protein transport (GO:0015031);	Cellular Component: integral component of membrane (GO:0016021);	Cellular Component: transport vesicle membrane (GO:0030658);	
gene-Cesc_007491	3	Cellular Component: chloroplast inner membrane (GO:0009706);	Molecular Function: potassium:proton antiporter activity (GO:0015386);	Cellular Component: integral component of membrane (GO:0016021);	
gene-Cesc_007493	6	Molecular Function: 1-deoxy-D-xylulose-5-phosphate synthase activity (GO:0008661);	Biological Process: thiamine biosynthetic process (GO:0009228);	Cellular Component: chloroplast (GO:0009507);	Biological Process: terpenoid biosynthetic process (GO:0016114);	Molecular Function: metal ion binding (GO:0046872);	Biological Process: 1-deoxy-D-xylulose 5-phosphate biosynthetic process (GO:0052865);	
gene-Cesc_007495	7	Molecular Function: DNA binding (GO:0003677);	Molecular Function: chromatin binding (GO:0003682);	Molecular Function: DNA (cytosine-5-)-methyltransferase activity (GO:0003886);	Cellular Component: nucleus (GO:0005634);	Biological Process: transcription, DNA-templated (GO:0006351);	Biological Process: regulation of transcription, DNA-templated (GO:0006355);	Biological Process: obsolete covalent chromatin modification (GO:0016569);	
gene-Cesc_007496	5	Molecular Function: aconitate hydratase activity (GO:0003994);	Cellular Component: cytoplasm (GO:0005737);	Biological Process: glyoxylate cycle (GO:0006097);	Molecular Function: metal ion binding (GO:0046872);	Molecular Function: 4 iron, 4 sulfur cluster binding (GO:0051539);	
gene-Cesc_007497	3	Molecular Function: RNA binding (GO:0003723);	Molecular Function: helicase activity (GO:0004386);	Molecular Function: ATP binding (GO:0005524);	
gene-Cesc_007498	2	Molecular Function: ubiquitin-protein transferase activity (GO:0004842);	Cellular Component: plasma membrane (GO:0005886);	
gene-Cesc_007499	5	Molecular Function: RNA binding (GO:0003723);	Molecular Function: endonuclease activity (GO:0004519);	Molecular Function: zinc ion binding (GO:0008270);	Biological Process: RNA modification (GO:0009451);	Cellular Component: intracellular membrane-bounded organelle (GO:0043231);	
gene-Cesc_007500	7	Cellular Component: plasma membrane (GO:0005886);	Cellular Component: clathrin-coated pit (GO:0005905);	Biological Process: intracellular protein transport (GO:0006886);	Biological Process: endocytosis (GO:0006897);	Molecular Function: lipid binding (GO:0008289);	Molecular Function: obsolete protein transporter activity (GO:0008565);	Cellular Component: clathrin adaptor complex (GO:0030131);	
gene-Cesc_007502	16	Cellular Component: nucleus (GO:0005634);	Cellular Component: chromatin silencing complex (GO:0005677);	Biological Process: transcription, DNA-templated (GO:0006351);	Biological Process: regulation of transcription, DNA-templated (GO:0006355);	Biological Process: response to cold (GO:0009409);	Biological Process: flower development (GO:0009908);	Biological Process: vernalization response (GO:0010048);	Biological Process: histone methylation (GO:0016571);	Cellular Component: nuclear speck (GO:0016607);	Biological Process: positive regulation of histone methylation (GO:0031062);	Biological Process: negative regulation of gene expression, epigenetic (GO:0045814);	Molecular Function: metal ion binding (GO:0046872);	Biological Process: short-day photoperiodism (GO:0048572);	Biological Process: short-day photoperiodism, flowering (GO:0048575);	Biological Process: positive regulation of histone H3-K4 methylation (GO:0051571);	Biological Process: positive regulation of histone H3-K27 methylation (GO:0061087);	
gene-Cesc_007505	6	Molecular Function: RNA binding (GO:0003723);	Molecular Function: endonuclease activity (GO:0004519);	Cellular Component: mitochondrion (GO:0005739);	Molecular Function: zinc ion binding (GO:0008270);	Biological Process: RNA modification (GO:0009451);	Cellular Component: intracellular membrane-bounded organelle (GO:0043231);	
gene-Cesc_007506	10	Biological Process: cilium movement (GO:0003341);	Biological Process: regulation of cilium beat frequency (GO:0003356);	Cellular Component: cytoplasm (GO:0005737);	Cellular Component: cytoskeleton (GO:0005856);	Cellular Component: cilium (GO:0005929);	Biological Process: protein localization to organelle (GO:0033365);	Cellular Component: cell body (GO:0044297);	Biological Process: motile cilium assembly (GO:0044458);	Biological Process: axonemal dynein complex assembly (GO:0070286);	Biological Process: positive regulation of cilium-dependent cell motility (GO:2000155);	
gene-Cesc_007507	5	Molecular Function: phospholipase A1 activity (GO:0008970);	Cellular Component: chloroplast (GO:0009507);	Biological Process: lipid catabolic process (GO:0016042);	Molecular Function: phosphatidylserine 1-acylhydrolase activity (GO:0052739);	Molecular Function: 1-acyl-2-lysophosphatidylserine acylhydrolase activity (GO:0052740);	
gene-Cesc_007509	5	Molecular Function: RNA binding (GO:0003723);	Molecular Function: endonuclease activity (GO:0004519);	Biological Process: RNA modification (GO:0009451);	Cellular Component: chloroplast (GO:0009507);	Cellular Component: intracellular membrane-bounded organelle (GO:0043231);	
gene-Cesc_007511	3	Molecular Function: alcohol dehydrogenase (NAD+) activity (GO:0004022);	Cellular Component: cytoplasm (GO:0005737);	Molecular Function: zinc ion binding (GO:0008270);	
gene-Cesc_007512	10	Molecular Function: DNA binding (GO:0003677);	Molecular Function: helicase activity (GO:0004386);	Molecular Function: ATP binding (GO:0005524);	Cellular Component: nucleus (GO:0005634);	Biological Process: mitotic cell cycle (GO:0007067);	Biological Process: double-strand break repair via synthesis-dependent strand annealing (GO:0045003);	Biological Process: cell division (GO:0051301);	Biological Process: biological process involved in interaction with host (GO:0051701);	Biological Process: cellular response to metal ion (GO:0071248);	Biological Process: cellular response to gamma radiation (GO:0071480);	
gene-Cesc_007514	8	Cellular Component: Golgi membrane (GO:0000139);	Molecular Function: structural molecule activity (GO:0005198);	Cellular Component: cytosol (GO:0005829);	Biological Process: endoplasmic reticulum to Golgi vesicle-mediated transport (GO:0006888);	Biological Process: retrograde vesicle-mediated transport, Golgi to endoplasmic reticulum (GO:0006890);	Biological Process: intra-Golgi vesicle-mediated transport (GO:0006891);	Biological Process: protein transport (GO:0015031);	Cellular Component: COPI vesicle coat (GO:0030126);	
gene-Cesc_007515	6	Molecular Function: DNA binding (GO:0003677);	Molecular Function: DNA-binding transcription factor activity (GO:0003700);	Cellular Component: nucleus (GO:0005634);	Biological Process: transcription, DNA-templated (GO:0006351);	Biological Process: defense response (GO:0006952);	Biological Process: ethylene-activated signaling pathway (GO:0009873);	
gene-Cesc_007516	2	Molecular Function: oxidoreductase activity (GO:0016491);	Molecular Function: metal ion binding (GO:0046872);	
gene-Cesc_007518	5	Cellular Component: nucleus (GO:0005634);	Cellular Component: cytosol (GO:0005829);	Molecular Function: metal ion binding (GO:0046872);	Molecular Function: 4 iron, 4 sulfur cluster binding (GO:0051539);	Biological Process: response to oxygen levels (GO:0070482);	
gene-Cesc_007519	3	Cellular Component: plasma membrane (GO:0005886);	Molecular Function: potassium ion transmembrane transporter activity (GO:0015079);	Cellular Component: integral component of membrane (GO:0016021);	
gene-Cesc_007520	3	Molecular Function: xenobiotic transmembrane transporter activity (GO:0015238);	Molecular Function: antiporter activity (GO:0015297);	Cellular Component: integral component of membrane (GO:0016021);	
gene-Cesc_007521	14	Molecular Function: damaged DNA binding (GO:0003684);	Molecular Function: RNA binding (GO:0003723);	Molecular Function: structural constituent of ribosome (GO:0003735);	Cellular Component: nucleus (GO:0005634);	Cellular Component: nucleolus (GO:0005730);	Cellular Component: cytosol (GO:0005829);	Biological Process: DNA repair (GO:0006281);	Biological Process: translation (GO:0006412);	Molecular Function: oxidized purine nucleobase lesion DNA N-glycosylase activity (GO:0008534);	Cellular Component: plasmodesma (GO:0009506);	Biological Process: response to salt stress (GO:0009651);	Cellular Component: membrane (GO:0016020);	Cellular Component: cytosolic ribosome (GO:0022626);	Cellular Component: cytosolic small ribosomal subunit (GO:0022627);	
gene-Cesc_007522	6	Cellular Component: Golgi apparatus (GO:0005794);	Biological Process: intracellular protein transport (GO:0006886);	Molecular Function: obsolete protein transporter activity (GO:0008565);	Biological Process: vesicle-mediated transport (GO:0016192);	Cellular Component: membrane coat (GO:0030117);	Cellular Component: clathrin-coated vesicle membrane (GO:0030665);	
gene-Cesc_007523	10	Cellular Component: Golgi membrane (GO:0000139);	Molecular Function: GTP binding (GO:0005525);	Cellular Component: nucleus (GO:0005634);	Cellular Component: microtubule organizing center (GO:0005815);	Cellular Component: spindle (GO:0005819);	Cellular Component: cilium (GO:0005929);	Biological Process: cell cycle (GO:0007049);	Biological Process: small GTPase mediated signal transduction (GO:0007264);	Biological Process: protein transport (GO:0015031);	Biological Process: cell division (GO:0051301);	
gene-Cesc_007524	2	Cellular Component: plasma membrane (GO:0005886);	Biological Process: abscisic acid-activated signaling pathway (GO:0009738);	
gene-Cesc_007526	4	Molecular Function: DNA-binding transcription factor activity (GO:0003700);	Cellular Component: nucleus (GO:0005634);	Biological Process: transcription, DNA-templated (GO:0006351);	Molecular Function: sequence-specific DNA binding (GO:0043565);	
gene-Cesc_007528	2	Cellular Component: plasma membrane (GO:0005886);	Cellular Component: integral component of membrane (GO:0016021);	
gene-Cesc_007530	4	Molecular Function: catechol oxidase activity (GO:0004097);	Cellular Component: chloroplast thylakoid lumen (GO:0009543);	Biological Process: pigment biosynthetic process (GO:0046148);	Molecular Function: metal ion binding (GO:0046872);	
gene-Cesc_007531	4	Molecular Function: nucleotide binding (GO:0000166);	Molecular Function: RNA binding (GO:0003723);	Cellular Component: cytoplasm (GO:0005737);	Cellular Component: membrane (GO:0016020);	
gene-Cesc_007532	8	Cellular Component: P-body (GO:0000932);	Biological Process: vacuole organization (GO:0007033);	Biological Process: response to abscisic acid (GO:0009737);	Biological Process: multidimensional cell growth (GO:0009825);	Biological Process: trichome morphogenesis (GO:0010090);	Biological Process: P-body assembly (GO:0033962);	Biological Process: cellular response to salt stress (GO:0071472);	Biological Process: regulation of intracellular mRNA localization (GO:1904580);	
gene-Cesc_007533	2	Molecular Function: arsenate reductase (glutaredoxin) activity (GO:0008794);	Molecular Function: phosphatase activity (GO:0016791);	
gene-Cesc_007534	5	Molecular Function: ATP binding (GO:0005524);	Biological Process: sphingolipid metabolic process (GO:0006665);	Molecular Function: sphinganine kinase activity (GO:0008481);	Cellular Component: plant-type vacuole membrane (GO:0009705);	Biological Process: cellular response to abscisic acid stimulus (GO:0071215);	
gene-Cesc_007538	8	Molecular Function: ATP binding (GO:0005524);	Cellular Component: peroxisome (GO:0005777);	Cellular Component: peroxisomal membrane (GO:0005778);	Molecular Function: o-succinylbenzoate-CoA ligase activity (GO:0008756);	Cellular Component: chloroplast (GO:0009507);	Cellular Component: integral component of membrane (GO:0016021);	Cellular Component: chloroplast membrane (GO:0031969);	Biological Process: phylloquinone biosynthetic process (GO:0042372);	
gene-Cesc_007539	1	Molecular Function: calcium ion binding (GO:0005509);	
gene-Cesc_007540	1	Cellular Component: chloroplast (GO:0009507);	
gene-Cesc_007541	4	Molecular Function: RNA binding (GO:0003723);	Molecular Function: endonuclease activity (GO:0004519);	Biological Process: RNA modification (GO:0009451);	Cellular Component: intracellular membrane-bounded organelle (GO:0043231);	
gene-Cesc_007542	17	Cellular Component: nucleus (GO:0005634);	Cellular Component: peroxisome (GO:0005777);	Molecular Function: (S)-2-hydroxy-acid oxidase activity (GO:0008891);	Cellular Component: plasmodesma (GO:0009506);	Cellular Component: chloroplast (GO:0009507);	Cellular Component: chloroplast stroma (GO:0009570);	Biological Process: response to cytokinin (GO:0009735);	Biological Process: oxidative photosynthetic carbon pathway (GO:0009854);	Molecular Function: FMN binding (GO:0010181);	Cellular Component: membrane (GO:0016020);	Cellular Component: cytosolic ribosome (GO:0022626);	Biological Process: defense response to bacterium (GO:0042742);	Cellular Component: apoplast (GO:0048046);	Biological Process: hydrogen peroxide biosynthetic process (GO:0050665);	Molecular Function: (S)-2-hydroxy-acid oxidase activity (GO:0052852);	Molecular Function: (S)-2-hydroxy-acid oxidase activity (GO:0052853);	Molecular Function: (S)-2-hydroxy-acid oxidase activity (GO:0052854);	
gene-Cesc_007543	1	Molecular Function: carboxylic ester hydrolase activity (GO:0052689);	
gene-Cesc_007544	11	Molecular Function: DNA binding (GO:0003677);	Molecular Function: minor groove of adenine-thymine-rich DNA binding (GO:0003680);	Cellular Component: nucleus (GO:0005634);	Cellular Component: nucleoplasm (GO:0005654);	Cellular Component: nucleolus (GO:0005730);	Cellular Component: cytoplasm (GO:0005737);	Cellular Component: mitochondrion (GO:0005739);	Biological Process: transcription, DNA-templated (GO:0006351);	Biological Process: regulation of transcription, DNA-templated (GO:0006355);	Molecular Function: sequence-specific DNA binding (GO:0043565);	Cellular Component: chromosomal region (GO:0098687);	
gene-Cesc_007545	5	Biological Process: carbohydrate metabolic process (GO:0005975);	Cellular Component: membrane (GO:0016020);	Cellular Component: integral component of membrane (GO:0016021);	Cellular Component: Golgi cisterna membrane (GO:0032580);	Molecular Function: UDP-glucuronate 4-epimerase activity (GO:0050378);	
gene-Cesc_007546	6	Molecular Function: tRNA binding (GO:0000049);	Molecular Function: methionine-tRNA ligase activity (GO:0004825);	Molecular Function: ATP binding (GO:0005524);	Cellular Component: cytosol (GO:0005829);	Biological Process: tRNA aminoacylation for protein translation (GO:0006418);	Biological Process: methionyl-tRNA aminoacylation (GO:0006431);	
gene-Cesc_007547	8	Molecular Function: minor groove of adenine-thymine-rich DNA binding (GO:0003680);	Molecular Function: DNA-binding transcription factor activity (GO:0003700);	Cellular Component: nucleus (GO:0005634);	Biological Process: transcription, DNA-templated (GO:0006351);	Biological Process: defense response to bacterium (GO:0042742);	Biological Process: innate immune response (GO:0045087);	Biological Process: negative regulation of innate immune response (GO:0045824);	Biological Process: negative regulation of defense response to bacterium (GO:1900425);	
gene-Cesc_007548	9	Molecular Function: DNA binding (GO:0003677);	Molecular Function: DNA-binding transcription factor activity (GO:0003700);	Cellular Component: nucleus (GO:0005634);	Biological Process: transcription, DNA-templated (GO:0006351);	Biological Process: regulation of transcription, DNA-templated (GO:0006355);	Biological Process: maintenance of root meristem identity (GO:0010078);	Biological Process: stele development (GO:0010479);	Biological Process: positive regulation of transcription, DNA-templated (GO:0045893);	Biological Process: root development (GO:0048364);	
gene-Cesc_007549	6	Molecular Function: RNA binding (GO:0003723);	Molecular Function: endonuclease activity (GO:0004519);	Cellular Component: mitochondrion (GO:0005739);	Biological Process: RNA splicing (GO:0008380);	Biological Process: RNA modification (GO:0009451);	Cellular Component: intracellular membrane-bounded organelle (GO:0043231);	
gene-Cesc_007550	13	Cellular Component: nucleus (GO:0005634);	Molecular Function: zinc ion binding (GO:0008270);	Cellular Component: plastid (GO:0009536);	Biological Process: embryo development ending in seed dormancy (GO:0009793);	Biological Process: root meristem specification (GO:0010071);	Biological Process: maintenance of root meristem identity (GO:0010078);	Biological Process: regulation of gene expression (GO:0010468);	Biological Process: maintenance of shoot apical meristem identity (GO:0010492);	Biological Process: regulation of defense response (GO:0031347);	Molecular Function: protein homodimerization activity (GO:0042803);	Biological Process: transport of virus in host, cell to cell (GO:0046740);	Molecular Function: protein heterodimerization activity (GO:0046982);	Biological Process: primary root development (GO:0080022);	
gene-Cesc_007551	5	Cellular Component: chloroplast (GO:0009507);	Cellular Component: chromoplast (GO:0009509);	Biological Process: response to herbicide (GO:0009635);	Biological Process: carotenoid biosynthetic process (GO:0016117);	Molecular Function: oxidoreductase activity, acting on paired donors, with incorporation or reduction of molecular oxygen (GO:0016705);	
gene-Cesc_007552	7	Cellular Component: chloroplast (GO:0009507);	Cellular Component: chloroplast thylakoid (GO:0009534);	Cellular Component: chloroplast thylakoid membrane (GO:0009535);	Cellular Component: chloroplast envelope (GO:0009941);	Biological Process: chlorophyll biosynthetic process (GO:0015995);	Cellular Component: chloroplast membrane (GO:0031969);	Molecular Function: magnesium protoporphyrin IX methyltransferase activity (GO:0046406);	
gene-Cesc_007553	4	Molecular Function: protein serine/threonine kinase activity (GO:0004674);	Molecular Function: ATP binding (GO:0005524);	Cellular Component: plasma membrane (GO:0005886);	Cellular Component: integral component of membrane (GO:0016021);	
gene-Cesc_007555	5	Molecular Function: iron ion binding (GO:0005506);	Cellular Component: integral component of membrane (GO:0016021);	Molecular Function: oxidoreductase activity, acting on paired donors, with incorporation or reduction of molecular oxygen, NAD(P)H as one donor, and incorporation of one atom of oxygen (GO:0016709);	Molecular Function: heme binding (GO:0020037);	Biological Process: long-chain fatty-acyl-CoA metabolic process (GO:0035336);	
gene-Cesc_007556	4	Cellular Component: nucleosome (GO:0000786);	Molecular Function: DNA binding (GO:0003677);	Cellular Component: nucleus (GO:0005634);	Biological Process: nucleosome assembly (GO:0006334);	
gene-Cesc_007557	9	Molecular Function: iron ion binding (GO:0005506);	Cellular Component: endoplasmic reticulum (GO:0005783);	Cellular Component: endoplasmic reticulum membrane (GO:0005789);	Cellular Component: Golgi apparatus (GO:0005794);	Biological Process: fatty acid biosynthetic process (GO:0006633);	Biological Process: photomorphogenesis (GO:0009640);	Cellular Component: integral component of membrane (GO:0016021);	Molecular Function: sphingolipid delta-4 desaturase activity (GO:0042284);	Biological Process: sphingoid biosynthetic process (GO:0046520);	
gene-Cesc_007559	2	Cellular Component: integral component of membrane (GO:0016021);	Cellular Component: chloroplast membrane (GO:0031969);	
gene-Cesc_007560	8	Molecular Function: magnesium ion binding (GO:0000287);	Molecular Function: 2-amino-4-hydroxy-6-hydroxymethyldihydropteridine diphosphokinase activity (GO:0003848);	Molecular Function: dihydropteroate synthase activity (GO:0004156);	Molecular Function: ATP binding (GO:0005524);	Cellular Component: mitochondrion (GO:0005739);	Molecular Function: kinase activity (GO:0016301);	Biological Process: tetrahydrofolate biosynthetic process (GO:0046654);	Biological Process: folic acid biosynthetic process (GO:0046656);	
gene-Cesc_007563	7	Cellular Component: Golgi membrane (GO:0000139);	Cellular Component: nucleus (GO:0005634);	Cellular Component: endoplasmic reticulum membrane (GO:0005789);	Cellular Component: plasma membrane (GO:0005886);	Biological Process: protein transport (GO:0015031);	Cellular Component: integral component of membrane (GO:0016021);	Biological Process: vesicle-mediated transport (GO:0016192);	
gene-Cesc_007564	1	Cellular Component: plastoglobule (GO:0010287);	
gene-Cesc_007565	9	Molecular Function: ATP binding (GO:0005524);	Cellular Component: cytoplasm (GO:0005737);	Cellular Component: plasma membrane (GO:0005886);	Biological Process: defense response (GO:0006952);	Biological Process: signal transduction (GO:0007165);	Biological Process: plant-type hypersensitive response (GO:0009626);	Biological Process: detection of bacterium (GO:0016045);	Biological Process: defense response to bacterium (GO:0042742);	Molecular Function: ADP binding (GO:0043531);	
gene-Cesc_007570	5	Molecular Function: threonine-type endopeptidase activity (GO:0004298);	Cellular Component: nucleus (GO:0005634);	Cellular Component: cytoplasm (GO:0005737);	Biological Process: ubiquitin-dependent protein catabolic process (GO:0006511);	Cellular Component: proteasome core complex, alpha-subunit complex (GO:0019773);	
gene-Cesc_007574	1	Molecular Function: calcium ion binding (GO:0005509);	
gene-Cesc_007576	3	Cellular Component: nucleus (GO:0005634);	Biological Process: protein ubiquitination (GO:0016567);	Molecular Function: carbohydrate binding (GO:0030246);	
gene-Cesc_007577	4	Molecular Function: nucleotide binding (GO:0000166);	Molecular Function: RNA binding (GO:0003723);	Cellular Component: nucleolus (GO:0005730);	Biological Process: rRNA processing (GO:0006364);	
gene-Cesc_007578	7	Cellular Component: photosystem II (GO:0009523);	Cellular Component: chloroplast thylakoid membrane (GO:0009535);	Biological Process: photosynthetic electron transport in photosystem II (GO:0009772);	Cellular Component: integral component of membrane (GO:0016021);	Molecular Function: chlorophyll binding (GO:0016168);	Biological Process: protein-chromophore linkage (GO:0018298);	Molecular Function: electron transporter, transferring electrons within the cyclic electron transport pathway of photosynthesis activity (GO:0045156);	
gene-Cesc_007579	5	Cellular Component: chloroplast thylakoid membrane (GO:0009535);	Biological Process: photosynthetic electron transport chain (GO:0009767);	Cellular Component: integral component of membrane (GO:0016021);	Molecular Function: oxidoreductase activity (GO:0016491);	Molecular Function: electron transporter, transferring electrons within the cyclic electron transport pathway of photosynthesis activity (GO:0045156);	
gene-Cesc_007582	18	Cellular Component: mitochondrion (GO:0005739);	Cellular Component: vacuolar membrane (GO:0005774);	Biological Process: carbohydrate metabolic process (GO:0005975);	Biological Process: tricarboxylic acid cycle (GO:0006099);	Biological Process: malate metabolic process (GO:0006108);	Molecular Function: NAD(P)+ transhydrogenase activity (GO:0008746);	Biological Process: response to cold (GO:0009409);	Cellular Component: chloroplast (GO:0009507);	Cellular Component: plastid stroma (GO:0009532);	Cellular Component: plastid (GO:0009536);	Cellular Component: chloroplast stroma (GO:0009570);	Biological Process: response to cytokinin (GO:0009735);	Biological Process: embryo development ending in seed dormancy (GO:0009793);	Cellular Component: chloroplast envelope (GO:0009941);	Cellular Component: stromule (GO:0010319);	Cellular Component: membrane (GO:0016020);	Molecular Function: L-malate dehydrogenase activity (GO:0030060);	Cellular Component: apoplast (GO:0048046);	
gene-Cesc_007583	4	Biological Process: defense response (GO:0006952);	Biological Process: defense response to fungus (GO:0009623);	Molecular Function: metal ion binding (GO:0046872);	Biological Process: regulation of defense response to fungus (GO:1900150);	
gene-Cesc_007584	7	Molecular Function: DNA binding (GO:0003677);	Molecular Function: DNA-binding transcription factor activity (GO:0003700);	Cellular Component: nucleus (GO:0005634);	Biological Process: transcription, DNA-templated (GO:0006351);	Biological Process: auxin-activated signaling pathway (GO:0009734);	Biological Process: primary shoot apical meristem specification (GO:0010072);	Biological Process: lateral root development (GO:0048527);	
gene-Cesc_007588	7	Cellular Component: chloroplast (GO:0009507);	Cellular Component: chloroplast thylakoid membrane (GO:0009535);	Cellular Component: thylakoid (GO:0009579);	Biological Process: chloroplast organization (GO:0009658);	Cellular Component: integral component of membrane (GO:0016021);	Biological Process: protein insertion into membrane (GO:0051205);	Biological Process: protein localization to chloroplast (GO:0072598);	
gene-Cesc_007590	5	Molecular Function: glutamate-ammonia ligase activity (GO:0004356);	Molecular Function: ATP binding (GO:0005524);	Cellular Component: cytoplasm (GO:0005737);	Biological Process: glutamine biosynthetic process (GO:0006542);	Biological Process: nitrogen fixation (GO:0009399);	
gene-Cesc_007591	2	Molecular Function: serine-type endopeptidase activity (GO:0004252);	Cellular Component: extracellular region (GO:0005576);	
gene-Cesc_007592	4	Cellular Component: nucleus (GO:0005634);	Cellular Component: cytoplasm (GO:0005737);	Biological Process: cytokinin biosynthetic process (GO:0009691);	Molecular Function: hydrolase activity (GO:0016787);	
gene-Cesc_007593	7	Molecular Function: protein kinase activity (GO:0004672);	Molecular Function: ATP binding (GO:0005524);	Cellular Component: cell wall (GO:0005618);	Cellular Component: plasma membrane (GO:0005886);	Cellular Component: plant-type cell wall (GO:0009505);	Cellular Component: plasmodesma (GO:0009506);	Cellular Component: integral component of membrane (GO:0016021);	
gene-Cesc_007594	7	Cellular Component: extracellular region (GO:0005576);	Biological Process: cell-cell signaling (GO:0007267);	Biological Process: embryo sac development (GO:0009553);	Biological Process: fatty acid omega-oxidation (GO:0010430);	Molecular Function: oxidoreductase activity, acting on CH-OH group of donors (GO:0016614);	Molecular Function: mandelonitrile lyase activity (GO:0046593);	Molecular Function: flavin adenine dinucleotide binding (GO:0050660);	
gene-Cesc_007595	10	Molecular Function: DNA binding (GO:0003677);	Molecular Function: DNA-directed DNA polymerase activity (GO:0003887);	Molecular Function: ATP binding (GO:0005524);	Cellular Component: nucleus (GO:0005634);	Cellular Component: DNA replication factor C complex (GO:0005663);	Cellular Component: plasma membrane (GO:0005886);	Biological Process: DNA-templated DNA replication (GO:0006261);	Cellular Component: DNA polymerase III complex (GO:0009360);	Biological Process: trichome differentiation (GO:0010026);	Biological Process: trichome branching (GO:0010091);	
gene-Cesc_007596	4	Cellular Component: nucleus (GO:0005634);	Biological Process: ubiquitin-dependent protein catabolic process (GO:0006511);	Biological Process: protein deubiquitination (GO:0016579);	Molecular Function: cysteine-type deubiquitinase activity (GO:0036459);	
gene-Cesc_007597	2	Biological Process: carbohydrate transport (GO:0008643);	Cellular Component: integral component of membrane (GO:0016021);	
gene-Cesc_007599	3	Cellular Component: integral component of membrane (GO:0016021);	Molecular Function: cycloartenol synthase activity (GO:0016871);	Biological Process: pentacyclic triterpenoid biosynthetic process (GO:0019745);	
gene-Cesc_007601	15	Cellular Component: Golgi membrane (GO:0000139);	Molecular Function: GTP binding (GO:0005525);	Cellular Component: endosome (GO:0005768);	Cellular Component: vacuolar membrane (GO:0005774);	Cellular Component: Golgi apparatus (GO:0005794);	Cellular Component: trans-Golgi network (GO:0005802);	Cellular Component: cytosol (GO:0005829);	Cellular Component: plasma membrane (GO:0005886);	Biological Process: retrograde vesicle-mediated transport, Golgi to endoplasmic reticulum (GO:0006890);	Biological Process: intra-Golgi vesicle-mediated transport (GO:0006891);	Biological Process: small GTPase mediated signal transduction (GO:0007264);	Cellular Component: plasmodesma (GO:0009506);	Biological Process: protein transport (GO:0015031);	Cellular Component: membrane (GO:0016020);	Biological Process: retrograde transport, endosome to Golgi (GO:0042147);	
gene-Cesc_007602	5	Cellular Component: nucleus (GO:0005634);	Cellular Component: cytoplasm (GO:0005737);	Biological Process: lipid metabolic process (GO:0006629);	Biological Process: defense response (GO:0006952);	Molecular Function: hydrolase activity (GO:0016787);	
gene-Cesc_007606	12	Molecular Function: structural molecule activity (GO:0005198);	Cellular Component: cytoskeleton (GO:0005856);	Cellular Component: plasma membrane (GO:0005886);	Biological Process: intracellular protein transport (GO:0006886);	Cellular Component: cell plate (GO:0009504);	Cellular Component: phragmoplast (GO:0009524);	Cellular Component: chloroplast envelope (GO:0009941);	Cellular Component: clathrin vesicle coat (GO:0030125);	Cellular Component: clathrin coat of trans-Golgi network vesicle (GO:0030130);	Cellular Component: clathrin coat of coated pit (GO:0030132);	Molecular Function: clathrin heavy chain binding (GO:0032050);	Biological Process: clathrin-dependent endocytosis (GO:0072583);	
gene-Cesc_007607	7	Cellular Component: plastid chromosome (GO:0009508);	Cellular Component: chloroplast thylakoid membrane (GO:0009535);	Cellular Component: chloroplast stroma (GO:0009570);	Cellular Component: chloroplast inner membrane (GO:0009706);	Biological Process: thylakoid membrane organization (GO:0010027);	Biological Process: viral process (GO:0016032);	Biological Process: vesicle organization (GO:0016050);	
gene-Cesc_007608	7	Biological Process: cellular glucose homeostasis (GO:0001678);	Molecular Function: hexokinase activity (GO:0004396);	Molecular Function: ATP binding (GO:0005524);	Molecular Function: glucose binding (GO:0005536);	Biological Process: glycolytic process (GO:0006096);	Cellular Component: chloroplast outer membrane (GO:0009707);	Cellular Component: integral component of membrane (GO:0016021);	
gene-Cesc_007610	12	Molecular Function: DNA binding (GO:0003677);	Molecular Function: DNA-binding transcription factor activity (GO:0003700);	Cellular Component: nucleus (GO:0005634);	Biological Process: transcription, DNA-templated (GO:0006351);	Biological Process: regulation of transcription, DNA-templated (GO:0006355);	Biological Process: cell population proliferation (GO:0008283);	Biological Process: response to cytokinin (GO:0009735);	Biological Process: response to abscisic acid (GO:0009737);	Biological Process: response to gibberellin (GO:0009739);	Biological Process: regulation of seed germination (GO:0010029);	Biological Process: inflorescence development (GO:0010229);	Biological Process: regulation of defense response (GO:0031347);	
gene-Cesc_007611	4	Cellular Component: nucleus (GO:0005634);	Biological Process: transcription, DNA-templated (GO:0006351);	Biological Process: regulation of transcription, DNA-templated (GO:0006355);	Biological Process: regulation of seed growth (GO:0080113);	
gene-Cesc_007612	5	Molecular Function: nucleotide binding (GO:0000166);	Molecular Function: RNA binding (GO:0003723);	Cellular Component: nucleolus (GO:0005730);	Biological Process: rRNA processing (GO:0006364);	Molecular Function: nucleosome binding (GO:0031491);	
gene-Cesc_007613	8	Molecular Function: RNA binding (GO:0003723);	Molecular Function: mRNA binding (GO:0003729);	Cellular Component: nucleus (GO:0005634);	Cellular Component: cytosol (GO:0005829);	Biological Process: cell population proliferation (GO:0008283);	Cellular Component: chloroplast (GO:0009507);	Biological Process: miRNA maturation (GO:0035196);	Biological Process: regulation of developmental growth (GO:0048638);	
gene-Cesc_007615	8	Molecular Function: uroporphyrinogen decarboxylase activity (GO:0004853);	Cellular Component: cytosol (GO:0005829);	Biological Process: protoporphyrinogen IX biosynthetic process (GO:0006782);	Biological Process: heme biosynthetic process (GO:0006783);	Cellular Component: chloroplast (GO:0009507);	Cellular Component: chloroplast stroma (GO:0009570);	Biological Process: chlorophyll biosynthetic process (GO:0015995);	Biological Process: response to cadmium ion (GO:0046686);	
gene-Cesc_007617	1	Biological Process: protein ubiquitination (GO:0016567);	
gene-Cesc_007618	7	Molecular Function: glycerol-3-phosphate dehydrogenase (quinone) activity (GO:0004368);	Cellular Component: mitochondrion (GO:0005739);	Cellular Component: mitochondrial inner membrane (GO:0005743);	Biological Process: glycerophosphate shuttle (GO:0006127);	Cellular Component: glycerol-3-phosphate dehydrogenase complex (GO:0009331);	Biological Process: glycerol catabolic process (GO:0019563);	Molecular Function: sn-glycerol-3-phosphate:ubiquinone-8 oxidoreductase activity (GO:0052591);	
gene-Cesc_007619	3	Biological Process: lignin biosynthetic process (GO:0009809);	Molecular Function: caffeoyl-CoA O-methyltransferase activity (GO:0042409);	Molecular Function: metal ion binding (GO:0046872);	
gene-Cesc_007620	4	Molecular Function: RNA binding (GO:0003723);	Molecular Function: endonuclease activity (GO:0004519);	Biological Process: RNA modification (GO:0009451);	Cellular Component: intracellular membrane-bounded organelle (GO:0043231);	
gene-Cesc_007621	19	Cellular Component: chloroplast (GO:0009507);	Cellular Component: photosystem I (GO:0009522);	Cellular Component: photosystem II (GO:0009523);	Cellular Component: chloroplast thylakoid (GO:0009534);	Cellular Component: chloroplast thylakoid membrane (GO:0009535);	Cellular Component: thylakoid (GO:0009579);	Biological Process: response to blue light (GO:0009637);	Biological Process: response to cytokinin (GO:0009735);	Biological Process: photosynthesis, light harvesting in photosystem I (GO:0009768);	Cellular Component: chloroplast envelope (GO:0009941);	Biological Process: response to red light (GO:0010114);	Biological Process: response to far red light (GO:0010218);	Cellular Component: plastoglobule (GO:0010287);	Cellular Component: membrane (GO:0016020);	Cellular Component: integral component of membrane (GO:0016021);	Molecular Function: chlorophyll binding (GO:0016168);	Biological Process: protein-chromophore linkage (GO:0018298);	Molecular Function: pigment binding (GO:0031409);	Molecular Function: metal ion binding (GO:0046872);	
gene-Cesc_007622	3	Molecular Function: ATP binding (GO:0005524);	Biological Process: defense response (GO:0006952);	Molecular Function: ADP binding (GO:0043531);	
gene-Cesc_007624	7	Cellular Component: Golgi membrane (GO:0000139);	Cellular Component: nucleus (GO:0005634);	Cellular Component: endoplasmic reticulum membrane (GO:0005789);	Cellular Component: plasma membrane (GO:0005886);	Biological Process: protein transport (GO:0015031);	Cellular Component: integral component of membrane (GO:0016021);	Biological Process: vesicle-mediated transport (GO:0016192);	
gene-Cesc_007626	6	Molecular Function: P-type calcium transporter activity (GO:0005388);	Molecular Function: ATP binding (GO:0005524);	Cellular Component: endoplasmic reticulum (GO:0005783);	Cellular Component: plasma membrane (GO:0005886);	Cellular Component: integral component of membrane (GO:0016021);	Molecular Function: metal ion binding (GO:0046872);	
gene-Cesc_007627	5	Molecular Function: voltage-gated ion channel activity (GO:0005244);	Cellular Component: plasma membrane (GO:0005886);	Biological Process: potassium ion transport (GO:0006813);	Cellular Component: plasmodesma (GO:0009506);	Cellular Component: membrane (GO:0016020);	
gene-Cesc_007629	5	Molecular Function: ATP binding (GO:0005524);	Cellular Component: plasma membrane (GO:0005886);	Biological Process: signal transduction (GO:0007165);	Biological Process: plant-type hypersensitive response (GO:0009626);	Molecular Function: ADP binding (GO:0043531);	
gene-Cesc_007630	6	Cellular Component: nucleus (GO:0005634);	Biological Process: plant-type hypersensitive response (GO:0009626);	Biological Process: cell differentiation (GO:0030154);	Biological Process: negative regulation of defense response (GO:0031348);	Biological Process: negative regulation of plant-type hypersensitive response (GO:0034051);	Biological Process: regulation of cell differentiation (GO:0045595);	
gene-Cesc_007631	9	Molecular Function: ATP transmembrane transporter activity (GO:0005347);	Cellular Component: mitochondrial inner membrane (GO:0005743);	Biological Process: mitochondrial transport (GO:0006839);	Cellular Component: chloroplast (GO:0009507);	Biological Process: response to nematode (GO:0009624);	Cellular Component: chloroplast envelope (GO:0009941);	Cellular Component: integral component of membrane (GO:0016021);	Cellular Component: chloroplast membrane (GO:0031969);	Cellular Component: thylakoid membrane (GO:0042651);	
gene-Cesc_007632	5	Cellular Component: nucleus (GO:0005634);	Molecular Function: zinc ion binding (GO:0008270);	Biological Process: protein ubiquitination (GO:0016567);	Biological Process: proteasome-mediated ubiquitin-dependent protein catabolic process (GO:0043161);	Molecular Function: ubiquitin protein ligase activity (GO:0061630);	
gene-Cesc_007633	1	Cellular Component: cytoplasm (GO:0005737);	
gene-Cesc_007638	3	Cellular Component: nucleus (GO:0005634);	Biological Process: regulation of transcription, DNA-templated (GO:0006355);	Molecular Function: zinc ion binding (GO:0008270);	
gene-Cesc_007641	5	Cellular Component: nucleus (GO:0005634);	Biological Process: DNA repair (GO:0006281);	Molecular Function: DNA demethylase activity (GO:0035514);	Molecular Function: metal ion binding (GO:0046872);	Molecular Function: oxidative DNA demethylase activity (GO:0103053);	
gene-Cesc_007642	3	Cellular Component: mitochondrion (GO:0005739);	Cellular Component: mitochondrial respiratory chain complex I (GO:0005747);	Molecular Function: NADH dehydrogenase (ubiquinone) activity (GO:0008137);	
gene-Cesc_007644	2	Biological Process: mRNA splicing, via spliceosome (GO:0000398);	Cellular Component: spliceosomal complex (GO:0005681);	
gene-Cesc_007646	2	Biological Process: pollen development (GO:0009555);	Biological Process: microgametogenesis (GO:0055046);	
gene-Cesc_007649	3	Biological Process: ubiquitin-dependent protein catabolic process (GO:0006511);	Biological Process: protein deubiquitination (GO:0016579);	Molecular Function: cysteine-type deubiquitinase activity (GO:0036459);	
gene-Cesc_007650	4	Molecular Function: zinc ion binding (GO:0008270);	Cellular Component: integral component of membrane (GO:0016021);	Biological Process: proteasome-mediated ubiquitin-dependent protein catabolic process (GO:0043161);	Molecular Function: ubiquitin protein ligase activity (GO:0061630);	
gene-Cesc_007652	6	Cellular Component: nucleus (GO:0005634);	Cellular Component: mitochondrion (GO:0005739);	Biological Process: nucleoside catabolic process (GO:0009164);	Molecular Function: hydrolase activity (GO:0016787);	Molecular Function: bis(5'-adenosyl)-pentaphosphatase activity (GO:0034432);	Molecular Function: metal ion binding (GO:0046872);	
gene-Cesc_007653	5	Molecular Function: RNA binding (GO:0003723);	Molecular Function: endonuclease activity (GO:0004519);	Biological Process: RNA modification (GO:0009451);	Cellular Component: chloroplast (GO:0009507);	Cellular Component: intracellular membrane-bounded organelle (GO:0043231);	
gene-Cesc_007654	16	Molecular Function: DNA binding (GO:0003677);	Molecular Function: DNA-binding transcription factor activity (GO:0003700);	Cellular Component: nucleus (GO:0005634);	Biological Process: transcription, DNA-templated (GO:0006351);	Biological Process: regulation of transcription, DNA-templated (GO:0006355);	Biological Process: heme biosynthetic process (GO:0006783);	Biological Process: gibberellic acid mediated signaling pathway (GO:0009740);	Biological Process: negative gravitropism (GO:0009959);	Biological Process: regulation of seed germination (GO:0010029);	Biological Process: regulation of photomorphogenesis (GO:0010099);	Biological Process: negative regulation of photomorphogenesis (GO:0010100);	Biological Process: red light signaling pathway (GO:0010161);	Biological Process: negative regulation of seed germination (GO:0010187);	Molecular Function: phytochrome binding (GO:0010313);	Biological Process: chlorophyll biosynthetic process (GO:0015995);	Molecular Function: identical protein binding (GO:0042802);	
gene-Cesc_007656	6	Cellular Component: vacuole (GO:0005773);	Biological Process: chlorophyll catabolic process (GO:0015996);	Biological Process: defense response to bacterium (GO:0042742);	Molecular Function: chlorophyllase activity (GO:0047746);	Biological Process: defense response to fungus (GO:0050832);	Molecular Function: pheophytinase b activity (GO:0102293);	
gene-Cesc_007659	3	Molecular Function: ATP binding (GO:0005524);	Biological Process: defense response (GO:0006952);	Molecular Function: ADP binding (GO:0043531);	
gene-Cesc_007665	5	Molecular Function: DNA binding (GO:0003677);	Molecular Function: DNA-binding transcription factor activity (GO:0003700);	Cellular Component: nucleus (GO:0005634);	Biological Process: transcription, DNA-templated (GO:0006351);	Biological Process: leaf morphogenesis (GO:0009965);	
gene-Cesc_007666	1	Cellular Component: nucleus (GO:0005634);	
gene-Cesc_007667	4	Molecular Function: protein serine/threonine kinase activity (GO:0004674);	Molecular Function: ATP binding (GO:0005524);	Cellular Component: plasma membrane (GO:0005886);	Cellular Component: integral component of membrane (GO:0016021);	
gene-Cesc_007671	7	Molecular Function: nucleoside diphosphate kinase activity (GO:0004550);	Molecular Function: ATP binding (GO:0005524);	Biological Process: GTP biosynthetic process (GO:0006183);	Biological Process: UTP biosynthetic process (GO:0006228);	Biological Process: CTP biosynthetic process (GO:0006241);	Cellular Component: chloroplast (GO:0009507);	Molecular Function: metal ion binding (GO:0046872);	
gene-Cesc_007672	3	Molecular Function: potassium ion transmembrane transporter activity (GO:0015079);	Cellular Component: membrane (GO:0016020);	Cellular Component: integral component of membrane (GO:0016021);	
gene-Cesc_007673	7	Molecular Function: magnesium ion binding (GO:0000287);	Molecular Function: inorganic diphosphatase activity (GO:0004427);	Cellular Component: nucleus (GO:0005634);	Cellular Component: cytoplasm (GO:0005737);	Cellular Component: cytosol (GO:0005829);	Biological Process: phosphate-containing compound metabolic process (GO:0006796);	Biological Process: lipid storage (GO:0019915);	
gene-Cesc_007674	4	Molecular Function: pectate lyase activity (GO:0030570);	Cellular Component: anchored component of membrane (GO:0031225);	Biological Process: pectin catabolic process (GO:0045490);	Molecular Function: metal ion binding (GO:0046872);	
gene-Cesc_007675	6	Cellular Component: Golgi membrane (GO:0000139);	Cellular Component: Golgi apparatus (GO:0005794);	Molecular Function: lipid binding (GO:0008289);	Biological Process: protein secretion (GO:0009306);	Cellular Component: integral component of membrane (GO:0016021);	Molecular Function: metal ion binding (GO:0046872);	
gene-Cesc_007676	7	Molecular Function: ATP binding (GO:0005524);	Cellular Component: nucleus (GO:0005634);	Cellular Component: cytosol (GO:0005829);	Biological Process: carbohydrate metabolic process (GO:0005975);	Biological Process: cellular amino acid metabolic process (GO:0006520);	Cellular Component: membrane (GO:0016020);	Molecular Function: 1-phosphatidylinositol-4-phosphate 5-kinase activity (GO:0016308);	
gene-Cesc_007678	6	Molecular Function: aspartic-type endopeptidase activity (GO:0004190);	Cellular Component: lysosomal membrane (GO:0005765);	Cellular Component: endosome membrane (GO:0010008);	Cellular Component: Golgi-associated vesicle membrane (GO:0030660);	Cellular Component: integral component of cytoplasmic side of endoplasmic reticulum membrane (GO:0071458);	Cellular Component: integral component of lumenal side of endoplasmic reticulum membrane (GO:0071556);	
gene-Cesc_007679	2	Molecular Function: serine-type endopeptidase activity (GO:0004252);	Cellular Component: cytoplasm (GO:0005737);	
gene-Cesc_007680	12	Molecular Function: ubiquitin-protein transferase activity (GO:0004842);	Molecular Function: zinc ion binding (GO:0008270);	Biological Process: isoprenoid biosynthetic process (GO:0008299);	Biological Process: response to water deprivation (GO:0009414);	Biological Process: wax biosynthetic process (GO:0010025);	Biological Process: cutin biosynthetic process (GO:0010143);	Biological Process: suberin biosynthetic process (GO:0010345);	Cellular Component: integral component of endoplasmic reticulum membrane (GO:0030176);	Biological Process: ubiquitin-dependent ERAD pathway (GO:0030433);	Biological Process: cuticle development (GO:0042335);	Biological Process: obsolete positive regulation of hydroxymethylglutaryl-CoA reductase (NADPH) activity (GO:1900490);	Molecular Function: ubiquitin protein ligase activity (GO:1904264);	
gene-Cesc_007681	6	Cellular Component: ubiquitin ligase complex (GO:0000151);	Molecular Function: ubiquitin-protein transferase activity (GO:0004842);	Cellular Component: nucleus (GO:0005634);	Cellular Component: cytoplasm (GO:0005737);	Molecular Function: zinc ion binding (GO:0008270);	Molecular Function: ubiquitin protein ligase binding (GO:0031625);	
gene-Cesc_007682	7	Cellular Component: Golgi membrane (GO:0000139);	Cellular Component: Golgi apparatus (GO:0005794);	Biological Process: protein glycosylation (GO:0006486);	Molecular Function: UDP-galactose:N-glycan beta-1,3-galactosyltransferase activity (GO:0010488);	Biological Process: Lewis a epitope biosynthetic process (GO:0010493);	Cellular Component: integral component of membrane (GO:0016021);	Molecular Function: carbohydrate binding (GO:0030246);	
gene-Cesc_007683	8	Cellular Component: cyclin-dependent protein kinase holoenzyme complex (GO:0000307);	Cellular Component: nucleus (GO:0005634);	Biological Process: cell cycle (GO:0007049);	Molecular Function: cyclin-dependent protein serine/threonine kinase regulator activity (GO:0016538);	Biological Process: positive regulation of cyclin-dependent protein serine/threonine kinase activity (GO:0045737);	Biological Process: positive regulation of transcription by RNA polymerase II (GO:0045944);	Biological Process: cell division (GO:0051301);	Biological Process: positive regulation of phosphorylation of RNA polymerase II C-terminal domain (GO:1901409);	
gene-Cesc_007684	4	Molecular Function: DNA binding (GO:0003677);	Cellular Component: nucleus (GO:0005634);	Biological Process: transcription, DNA-templated (GO:0006351);	Biological Process: regulation of transcription, DNA-templated (GO:0006355);	
gene-Cesc_007685	2	Molecular Function: DNA binding (GO:0003677);	Molecular Function: metal ion binding (GO:0046872);	
gene-Cesc_007686	9	Molecular Function: iron ion binding (GO:0005506);	Cellular Component: endoplasmic reticulum (GO:0005783);	Cellular Component: endoplasmic reticulum membrane (GO:0005789);	Cellular Component: Golgi apparatus (GO:0005794);	Biological Process: fatty acid biosynthetic process (GO:0006633);	Biological Process: photomorphogenesis (GO:0009640);	Cellular Component: integral component of membrane (GO:0016021);	Molecular Function: sphingolipid delta-4 desaturase activity (GO:0042284);	Biological Process: sphingoid biosynthetic process (GO:0046520);	
gene-Cesc_007687	4	Cellular Component: chloroplast (GO:0009507);	Biological Process: photosynthesis (GO:0015979);	Biological Process: chlorophyll biosynthetic process (GO:0015995);	Molecular Function: protochlorophyllide reductase activity (GO:0016630);	
gene-Cesc_007688	5	Cellular Component: autophagosome membrane (GO:0000421);	Cellular Component: microtubule (GO:0005874);	Biological Process: autophagy (GO:0006914);	Biological Process: protein transport (GO:0015031);	Cellular Component: cytoplasmic vesicle (GO:0031410);	
gene-Cesc_007689	4	Biological Process: alkaloid metabolic process (GO:0009820);	Molecular Function: oxidoreductase activity (GO:0016491);	Molecular Function: metal ion binding (GO:0046872);	Molecular Function: (S)-norcoclaurine synthase activity (GO:0050474);	
gene-Cesc_007692	10	Cellular Component: Golgi membrane (GO:0000139);	Cellular Component: endosome (GO:0005768);	Cellular Component: Golgi apparatus (GO:0005794);	Cellular Component: trans-Golgi network (GO:0005802);	Molecular Function: glucuronosyltransferase activity (GO:0015020);	Cellular Component: membrane (GO:0016020);	Cellular Component: integral component of membrane (GO:0016021);	Biological Process: ceramide biosynthetic process (GO:0046513);	Molecular Function: metal ion binding (GO:0046872);	Molecular Function: sphingolipid alpha-glucuronosyltransferase activity (GO:1990482);	
gene-Cesc_007693	4	Molecular Function: GTP binding (GO:0005525);	Cellular Component: nucleolus (GO:0005730);	Cellular Component: membrane (GO:0016020);	Biological Process: ribosome biogenesis (GO:0042254);	
gene-Cesc_007694	3	Molecular Function: nucleotide binding (GO:0000166);	Molecular Function: RNA binding (GO:0003723);	Cellular Component: nucleus (GO:0005634);	
gene-Cesc_007696	4	Biological Process: histidine biosynthetic process (GO:0000105);	Biological Process: tryptophan biosynthetic process (GO:0000162);	Molecular Function: 1-(5-phosphoribosyl)-5-[(5-phosphoribosylamino)methylideneamino]imidazole-4-carboxamide isomerase activity (GO:0003949);	Cellular Component: chloroplast (GO:0009507);	
gene-Cesc_007697	6	Cellular Component: peroxisome (GO:0005777);	Molecular Function: glycerate dehydrogenase activity (GO:0008465);	Biological Process: oxidative photosynthetic carbon pathway (GO:0009854);	Biological Process: cellular response to water deprivation (GO:0042631);	Molecular Function: NAD binding (GO:0051287);	Biological Process: cellular response to light stimulus (GO:0071482);	
gene-Cesc_007698	7	Molecular Function: serine-type endopeptidase activity (GO:0004252);	Cellular Component: mitochondrion (GO:0005739);	Molecular Function: zinc ion binding (GO:0008270);	Cellular Component: plastid stroma (GO:0009532);	Cellular Component: chloroplast thylakoid membrane (GO:0009535);	Cellular Component: chloroplastic endopeptidase Clp complex (GO:0009840);	Molecular Function: cobalt ion binding (GO:0050897);	
gene-Cesc_007699	4	Molecular Function: RNA binding (GO:0003723);	Molecular Function: endonuclease activity (GO:0004519);	Biological Process: RNA modification (GO:0009451);	Cellular Component: intracellular membrane-bounded organelle (GO:0043231);	
gene-Cesc_007700	7	Cellular Component: Golgi membrane (GO:0000139);	Biological Process: retrograde transport, vesicle recycling within Golgi (GO:0000301);	Biological Process: retrograde vesicle-mediated transport, Golgi to endoplasmic reticulum (GO:0006890);	Biological Process: Golgi organization (GO:0007030);	Biological Process: protein transport (GO:0015031);	Cellular Component: Golgi transport complex (GO:0017119);	Biological Process: Golgi vesicle prefusion complex stabilization (GO:0048213);	
gene-Cesc_007701	3	Cellular Component: mitochondrial inner membrane (GO:0005743);	Biological Process: protein transport (GO:0015031);	Molecular Function: metal ion binding (GO:0046872);	
gene-Cesc_007702	4	Biological Process: maltose metabolic process (GO:0000023);	Biological Process: transport (GO:0006810);	Cellular Component: chloroplast inner membrane (GO:0009706);	Cellular Component: integral component of membrane (GO:0016021);	
gene-Cesc_007703	4	Cellular Component: integral component of plasma membrane (GO:0005887);	Molecular Function: urea transmembrane transporter activity (GO:0015204);	Molecular Function: symporter activity (GO:0015293);	Biological Process: urea transmembrane transport (GO:0071918);	
gene-Cesc_007706	3	Cellular Component: nucleus (GO:0005634);	Biological Process: cell cycle (GO:0007049);	Biological Process: cell division (GO:0051301);	
gene-Cesc_007709	1	Cellular Component: chloroplast (GO:0009507);	
gene-Cesc_007711	3	Molecular Function: nucleoside transmembrane transporter activity (GO:0005337);	Cellular Component: vacuolar membrane (GO:0005774);	Cellular Component: integral component of membrane (GO:0016021);	
gene-Cesc_007712	15	Biological Process: tRNA wobble uridine modification (GO:0002098);	Molecular Function: histone acetyltransferase activity (GO:0004402);	Cellular Component: euchromatin (GO:0005719);	Cellular Component: cytosol (GO:0005829);	Biological Process: transcription, DNA-templated (GO:0006351);	Biological Process: regulation of transcription, DNA-templated (GO:0006355);	Biological Process: cell population proliferation (GO:0008283);	Biological Process: DNA-mediated transformation (GO:0009294);	Biological Process: regulation of auxin mediated signaling pathway (GO:0010928);	Cellular Component: elongator holoenzyme complex (GO:0033588);	Biological Process: organ growth (GO:0035265);	Molecular Function: metal ion binding (GO:0046872);	Molecular Function: iron-sulfur cluster binding (GO:0051536);	Biological Process: specification of plant organ axis polarity (GO:0090708);	Biological Process: regulation of leaf formation (GO:2000025);	
gene-Cesc_007713	11	Molecular Function: nucleotide binding (GO:0000166);	Biological Process: mRNA splicing, via spliceosome (GO:0000398);	Molecular Function: DNA binding (GO:0003677);	Molecular Function: RNA binding (GO:0003723);	Cellular Component: U2 snRNP (GO:0005686);	Biological Process: mRNA export from nucleus (GO:0006406);	Cellular Component: nuclear speck (GO:0016607);	Molecular Function: metal ion binding (GO:0046872);	Cellular Component: RES complex (GO:0070274);	Cellular Component: precatalytic spliceosome (GO:0071011);	Cellular Component: catalytic step 2 spliceosome (GO:0071013);	
gene-Cesc_007714	4	Molecular Function: DNA-binding transcription factor activity (GO:0003700);	Cellular Component: nucleus (GO:0005634);	Biological Process: transcription, DNA-templated (GO:0006351);	Biological Process: regulation of transcription, DNA-templated (GO:0006355);	
gene-Cesc_007716	6	Cellular Component: 1,3-beta-D-glucan synthase complex (GO:0000148);	Molecular Function: 1,3-beta-D-glucan synthase activity (GO:0003843);	Biological Process: (1->3)-beta-D-glucan biosynthetic process (GO:0006075);	Biological Process: regulation of cell shape (GO:0008360);	Cellular Component: integral component of membrane (GO:0016021);	Biological Process: cell wall organization (GO:0071555);	
gene-Cesc_007718	1	Molecular Function: metal ion binding (GO:0046872);	
gene-Cesc_007719	6	Molecular Function: transcription coregulator activity (GO:0001104);	Molecular Function: transcription coactivator activity (GO:0003713);	Biological Process: transcription, DNA-templated (GO:0006351);	Biological Process: regulation of transcription by RNA polymerase II (GO:0006357);	Cellular Component: mediator complex (GO:0016592);	Cellular Component: core mediator complex (GO:0070847);	
gene-Cesc_007720	4	Molecular Function: zinc ion binding (GO:0008270);	Cellular Component: integral component of membrane (GO:0016021);	Biological Process: proteasome-mediated ubiquitin-dependent protein catabolic process (GO:0043161);	Molecular Function: ubiquitin protein ligase activity (GO:0061630);	
gene-Cesc_007724	4	Molecular Function: RNA binding (GO:0003723);	Molecular Function: endonuclease activity (GO:0004519);	Biological Process: RNA modification (GO:0009451);	Cellular Component: intracellular membrane-bounded organelle (GO:0043231);	
gene-Cesc_007725	5	Molecular Function: RNA binding (GO:0003723);	Molecular Function: endonuclease activity (GO:0004519);	Cellular Component: mitochondrion (GO:0005739);	Biological Process: RNA modification (GO:0009451);	Cellular Component: intracellular membrane-bounded organelle (GO:0043231);	
gene-Cesc_007727	4	Molecular Function: protein serine/threonine kinase activity (GO:0004674);	Molecular Function: ATP binding (GO:0005524);	Cellular Component: plasma membrane (GO:0005886);	Cellular Component: integral component of membrane (GO:0016021);	
gene-Cesc_007728	1	Biological Process: iron-sulfur cluster assembly (GO:0016226);	
gene-Cesc_007730	8	Molecular Function: obsolete signal transducer activity (GO:0004871);	Cellular Component: plasmodesma (GO:0009506);	Cellular Component: chloroplast (GO:0009507);	Biological Process: leaf senescence (GO:0010150);	Cellular Component: integral component of membrane (GO:0016021);	Cellular Component: anchored component of plasma membrane (GO:0046658);	Biological Process: defense response to virus (GO:0051607);	Biological Process: response to other organism (GO:0051707);	
gene-Cesc_007733	8	Molecular Function: DNA binding (GO:0003677);	Molecular Function: DNA-binding transcription factor activity (GO:0003700);	Cellular Component: nucleus (GO:0005634);	Biological Process: transcription, DNA-templated (GO:0006351);	Biological Process: regulation of transcription, DNA-templated (GO:0006355);	Biological Process: regulation of circadian rhythm (GO:0042752);	Biological Process: negative regulation of DNA-binding transcription factor activity (GO:0043433);	Biological Process: rhythmic process (GO:0048511);	
gene-Cesc_007736	1	Molecular Function: enzyme inhibitor activity (GO:0004857);	
gene-Cesc_007738	4	Molecular Function: protein serine/threonine kinase activity (GO:0004674);	Molecular Function: ATP binding (GO:0005524);	Cellular Component: plasma membrane (GO:0005886);	Cellular Component: integral component of membrane (GO:0016021);	
gene-Cesc_007740	2	Biological Process: cell fate determination (GO:0001709);	Biological Process: anther development (GO:0048653);	
gene-Cesc_007745	3	Molecular Function: nucleotide binding (GO:0000166);	Molecular Function: translation initiation factor activity (GO:0003743);	Cellular Component: eukaryotic translation initiation factor 3 complex (GO:0005852);	
gene-Cesc_007746	5	Molecular Function: threonine-type endopeptidase activity (GO:0004298);	Cellular Component: nucleus (GO:0005634);	Cellular Component: cytoplasm (GO:0005737);	Biological Process: ubiquitin-dependent protein catabolic process (GO:0006511);	Cellular Component: proteasome core complex, alpha-subunit complex (GO:0019773);	
gene-Cesc_007747	4	Cellular Component: nucleus (GO:0005634);	Cellular Component: cytosol (GO:0005829);	Biological Process: cytokinin biosynthetic process (GO:0009691);	Molecular Function: hydrolase activity (GO:0016787);	
gene-Cesc_007748	5	Molecular Function: DNA binding (GO:0003677);	Molecular Function: helicase activity (GO:0004386);	Molecular Function: ATP binding (GO:0005524);	Cellular Component: nucleus (GO:0005634);	Biological Process: positive regulation of shoot apical meristem development (GO:1902185);	
gene-Cesc_007749	2	Cellular Component: actin cytoskeleton (GO:0015629);	Biological Process: actin filament depolymerization (GO:0030042);	
gene-Cesc_007750	7	Cellular Component: cytoplasm (GO:0005737);	Cellular Component: vacuolar membrane (GO:0005774);	Biological Process: autophagy (GO:0006914);	Biological Process: protein transport (GO:0015031);	Biological Process: vesicle-mediated transport (GO:0016192);	Cellular Component: phagophore assembly site membrane (GO:0034045);	Biological Process: response to starvation (GO:0042594);	
gene-Cesc_007751	6	Molecular Function: helicase activity (GO:0004386);	Molecular Function: ATP binding (GO:0005524);	Cellular Component: nucleus (GO:0005634);	Biological Process: embryo sac development (GO:0009553);	Biological Process: pollen-pistil interaction (GO:0009875);	Biological Process: pollen tube guidance (GO:0010183);	
gene-Cesc_007752	4	Molecular Function: DNA binding (GO:0003677);	Cellular Component: nucleus (GO:0005634);	Biological Process: transcription, DNA-templated (GO:0006351);	Biological Process: regulation of transcription, DNA-templated (GO:0006355);	
gene-Cesc_007753	6	Molecular Function: DNA binding (GO:0003677);	Cellular Component: nucleus (GO:0005634);	Biological Process: transcription, DNA-templated (GO:0006351);	Biological Process: regulation of transcription, DNA-templated (GO:0006355);	Molecular Function: oxidoreductase activity (GO:0016491);	Biological Process: obsolete covalent chromatin modification (GO:0016569);	
gene-Cesc_007755	5	Cellular Component: integral component of plasma membrane (GO:0005887);	Molecular Function: ammonium transmembrane transporter activity (GO:0008519);	Biological Process: organic cation transport (GO:0015695);	Biological Process: ammonium transmembrane transport (GO:0015696);	Biological Process: ammonium transmembrane transport (GO:0072488);	
gene-Cesc_007756	4	Cellular Component: integral component of plasma membrane (GO:0005887);	Biological Process: protein transport (GO:0015031);	Cellular Component: membrane (GO:0016020);	Molecular Function: oligopeptide transmembrane transporter activity (GO:0035673);	
gene-Cesc_007757	3	Molecular Function: guanyl-nucleotide exchange factor activity (GO:0005089);	Cellular Component: plasma membrane (GO:0005886);	Biological Process: regulation of pollen tube growth (GO:0080092);	
gene-Cesc_007758	11	Molecular Function: protein serine/threonine kinase activity (GO:0004674);	Molecular Function: transmembrane receptor protein serine/threonine kinase activity (GO:0004675);	Molecular Function: ATP binding (GO:0005524);	Cellular Component: vacuole (GO:0005773);	Cellular Component: plasma membrane (GO:0005886);	Biological Process: protein phosphorylation (GO:0006468);	Cellular Component: plasmodesma (GO:0009506);	Cellular Component: integral component of membrane (GO:0016021);	Molecular Function: carbohydrate binding (GO:0030246);	Molecular Function: ubiquitin protein ligase binding (GO:0031625);	Biological Process: recognition of pollen (GO:0048544);	
gene-Cesc_007759	7	Molecular Function: DNA binding (GO:0003677);	Molecular Function: DNA-directed DNA polymerase activity (GO:0003887);	Biological Process: DNA-templated DNA replication (GO:0006261);	Biological Process: DNA repair (GO:0006281);	Molecular Function: 3'-5' exonuclease activity (GO:0008408);	Molecular Function: 5'-3' exonuclease activity (GO:0008409);	Cellular Component: chloroplast (GO:0009507);	
gene-Cesc_007760	4	Molecular Function: DNA binding (GO:0003677);	Cellular Component: nucleus (GO:0005634);	Biological Process: transcription, DNA-templated (GO:0006351);	Biological Process: regulation of transcription, DNA-templated (GO:0006355);	
gene-Cesc_007762	13	Cellular Component: endosome (GO:0005768);	Biological Process: intracellular protein transport (GO:0006886);	Biological Process: vesicle docking involved in exocytosis (GO:0006904);	Biological Process: endosome organization (GO:0007032);	Biological Process: vacuole organization (GO:0007033);	Biological Process: lysosome organization (GO:0007040);	Molecular Function: zinc ion binding (GO:0008270);	Cellular Component: plant-type vacuole membrane (GO:0009705);	Molecular Function: protein-macromolecule adaptor activity (GO:0030674);	Cellular Component: HOPS complex (GO:0030897);	Cellular Component: late endosome membrane (GO:0031902);	Biological Process: regulation of SNARE complex assembly (GO:0035542);	Cellular Component: protein-containing complex (GO:0043234);	
gene-Cesc_007763	5	Molecular Function: GTP binding (GO:0005525);	Cellular Component: Golgi apparatus (GO:0005794);	Biological Process: small GTPase mediated signal transduction (GO:0007264);	Biological Process: protein transport (GO:0015031);	Biological Process: vesicle-mediated transport (GO:0016192);	
gene-Cesc_007765	8	Molecular Function: procollagen-proline 4-dioxygenase activity (GO:0004656);	Molecular Function: iron ion binding (GO:0005506);	Cellular Component: endosome (GO:0005768);	Cellular Component: endoplasmic reticulum membrane (GO:0005789);	Cellular Component: Golgi apparatus (GO:0005794);	Cellular Component: trans-Golgi network (GO:0005802);	Cellular Component: integral component of membrane (GO:0016021);	Molecular Function: L-ascorbic acid binding (GO:0031418);	
gene-Cesc_007768	3	Molecular Function: structural constituent of ribosome (GO:0003735);	Biological Process: translation (GO:0006412);	Cellular Component: cytosolic large ribosomal subunit (GO:0022625);	
gene-Cesc_007770	3	Molecular Function: structural constituent of ribosome (GO:0003735);	Cellular Component: ribosome (GO:0005840);	Biological Process: translation (GO:0006412);	
gene-Cesc_007771	4	Cellular Component: mitochondrial inner membrane (GO:0005743);	Biological Process: mitochondrial transport (GO:0006839);	Cellular Component: integral component of membrane (GO:0016021);	Biological Process: transmembrane transport (GO:0055085);	
gene-Cesc_007772	8	Cellular Component: nucleus (GO:0005634);	Cellular Component: anaphase-promoting complex (GO:0005680);	Cellular Component: spindle (GO:0005819);	Biological Process: mitotic cell cycle (GO:0007067);	Biological Process: megagametogenesis (GO:0009561);	Molecular Function: ubiquitin protein ligase binding (GO:0031625);	Biological Process: ubiquitin-dependent protein catabolic process (GO:0042787);	Biological Process: cell division (GO:0051301);	
gene-Cesc_007773	5	Cellular Component: nucleus (GO:0005634);	Biological Process: abscisic acid-activated signaling pathway (GO:0009738);	Biological Process: negative regulation of abscisic acid-activated signaling pathway (GO:0009788);	Biological Process: protein ubiquitination (GO:0016567);	Cellular Component: Cul4-RING E3 ubiquitin ligase complex (GO:0080008);	
gene-Cesc_007774	4	Cellular Component: intracellular anatomical structure (GO:0005622);	Biological Process: intracellular protein transport (GO:0006886);	Cellular Component: membrane (GO:0016020);	Biological Process: vesicle-mediated transport (GO:0016192);	
gene-Cesc_007775	2	Molecular Function: protein-L-isoaspartate (D-aspartate) O-methyltransferase activity (GO:0004719);	Cellular Component: cytoplasm (GO:0005737);	
gene-Cesc_007776	5	Molecular Function: DNA binding (GO:0003677);	Molecular Function: mRNA 3'-UTR binding (GO:0003730);	Cellular Component: cytosol (GO:0005829);	Molecular Function: metal ion binding (GO:0046872);	Biological Process: 3'-UTR-mediated mRNA destabilization (GO:0061158);	
gene-Cesc_007777	4	Cellular Component: plasma membrane (GO:0005886);	Cellular Component: plasmodesma (GO:0009506);	Cellular Component: anchored component of membrane (GO:0031225);	Cellular Component: anchored component of plasma membrane (GO:0046658);	
gene-Cesc_007778	4	Molecular Function: translation elongation factor activity (GO:0003746);	Molecular Function: GTPase activity (GO:0003924);	Molecular Function: GTP binding (GO:0005525);	Cellular Component: plastid (GO:0009536);	
gene-Cesc_007779	1	Molecular Function: carbohydrate binding (GO:0030246);	
gene-Cesc_007782	4	Molecular Function: RNA binding (GO:0003723);	Molecular Function: endonuclease activity (GO:0004519);	Biological Process: RNA modification (GO:0009451);	Cellular Component: intracellular membrane-bounded organelle (GO:0043231);	
gene-Cesc_007783	8	Molecular Function: chromatin binding (GO:0003682);	Cellular Component: nucleus (GO:0005634);	Biological Process: histone methylation (GO:0016571);	Cellular Component: Set1C/COMPASS complex (GO:0048188);	Biological Process: regulation of timing of transition from vegetative to reproductive phase (GO:0048510);	Biological Process: regulation of long-day photoperiodism, flowering (GO:0048586);	Cellular Component: Cul4-RING E3 ubiquitin ligase complex (GO:0080008);	Biological Process: histone H3-K4 trimethylation (GO:0080182);	
gene-Cesc_007785	9	Cellular Component: chromatin (GO:0000785);	Molecular Function: transcription cis-regulatory region binding (GO:0000976);	Cellular Component: nucleus (GO:0005634);	Biological Process: transcription, DNA-templated (GO:0006351);	Biological Process: regulation of transcription, DNA-templated (GO:0006355);	Molecular Function: histone H3-methyl-lysine-9 demethylase activity (GO:0032454);	Molecular Function: metal ion binding (GO:0046872);	Molecular Function: dioxygenase activity (GO:0051213);	Biological Process: obsolete negative regulation of gene silencing (GO:0060969);	
gene-Cesc_007787	7	Biological Process: autophagosome assembly (GO:0000045);	Cellular Component: cytoplasmic ubiquitin ligase complex (GO:0000153);	Biological Process: autophagy of mitochondrion (GO:0000422);	Cellular Component: cytosol (GO:0005829);	Biological Process: protein transport (GO:0015031);	Molecular Function: Atg8 ligase activity (GO:0019776);	Biological Process: autophagy of nucleus (GO:0044804);	
gene-Cesc_007789	6	Molecular Function: DNA-binding transcription factor activity (GO:0003700);	Cellular Component: nucleus (GO:0005634);	Biological Process: transcription, DNA-templated (GO:0006351);	Molecular Function: transcription cis-regulatory region binding (GO:0044212);	Biological Process: sieve element enucleation (GO:0090602);	Biological Process: sieve element differentiation (GO:0090603);	
gene-Cesc_007793	4	Cellular Component: nucleus (GO:0005634);	Biological Process: multicellular organism development (GO:0007275);	Biological Process: cell differentiation (GO:0030154);	Molecular Function: metal ion binding (GO:0046872);	
gene-Cesc_007796	6	Cellular Component: peroxisome (GO:0005777);	Cellular Component: peroxisomal membrane (GO:0005778);	Cellular Component: endoplasmic reticulum membrane (GO:0005789);	Biological Process: fatty acid biosynthetic process (GO:0006633);	Biological Process: peroxisome organization (GO:0007031);	Cellular Component: integral component of membrane (GO:0016021);	
gene-Cesc_007798	15	Molecular Function: inositol-1,4,5-trisphosphate 6-kinase activity (GO:0000823);	Molecular Function: inositol tetrakisphosphate 3-kinase activity (GO:0000824);	Molecular Function: ATP binding (GO:0005524);	Cellular Component: nucleus (GO:0005634);	Biological Process: regulation of transcription, DNA-templated (GO:0006355);	Molecular Function: inositol-1,4,5-trisphosphate 3-kinase activity (GO:0008440);	Biological Process: pollen development (GO:0009555);	Biological Process: embryo development ending in seed dormancy (GO:0009793);	Biological Process: pollen tube guidance (GO:0010183);	Biological Process: myo-inositol hexakisphosphate biosynthetic process (GO:0010264);	Molecular Function: inositol tetrakisphosphate 5-kinase activity (GO:0047326);	Molecular Function: inositol tetrakisphosphate kinase activity (GO:0051765);	Molecular Function: inositol trisphosphate kinase activity (GO:0051766);	Molecular Function: inositol-1,3,4-trisphosphate 6-kinase activity (GO:0052725);	Cellular Component: pollen tube (GO:0090406);	
gene-Cesc_007801	1	Molecular Function: carbohydrate binding (GO:0030246);	
gene-Cesc_007804	3	Molecular Function: ATP binding (GO:0005524);	Biological Process: defense response (GO:0006952);	Molecular Function: ADP binding (GO:0043531);	
gene-Cesc_007805	2	Cellular Component: nucleus (GO:0005634);	Biological Process: lateral root formation (GO:0010311);	
gene-Cesc_007806	4	Molecular Function: DNA-binding transcription factor activity (GO:0003700);	Cellular Component: nucleus (GO:0005634);	Biological Process: transcription, DNA-templated (GO:0006351);	Molecular Function: sequence-specific DNA binding (GO:0043565);	
gene-Cesc_007809	3	Cellular Component: cytoplasm (GO:0005737);	Biological Process: pollen tube growth (GO:0009860);	Biological Process: regulation of growth (GO:0040008);	
gene-Cesc_007811	4	Biological Process: mRNA splicing, via spliceosome (GO:0000398);	Biological Process: nuclear-transcribed mRNA catabolic process (GO:0000956);	Molecular Function: RNA binding (GO:0003723);	Cellular Component: spliceosomal complex (GO:0005681);	
gene-Cesc_007813	8	Molecular Function: nucleotide binding (GO:0000166);	Molecular Function: nucleic acid binding (GO:0003676);	Cellular Component: spliceosomal complex (GO:0005681);	Biological Process: mRNA processing (GO:0006397);	Biological Process: RNA splicing (GO:0008380);	Biological Process: response to high light intensity (GO:0009644);	Cellular Component: nuclear speck (GO:0016607);	Biological Process: regulation of RNA splicing (GO:0043484);	
gene-Cesc_007814	4	Molecular Function: RNA binding (GO:0003723);	Molecular Function: endonuclease activity (GO:0004519);	Biological Process: RNA modification (GO:0009451);	Cellular Component: intracellular membrane-bounded organelle (GO:0043231);	
gene-Cesc_007817	5	Molecular Function: DNA binding (GO:0003677);	Molecular Function: ATP binding (GO:0005524);	Cellular Component: nucleus (GO:0005634);	Cellular Component: DNA replication factor C complex (GO:0005663);	Biological Process: DNA-templated DNA replication (GO:0006261);	
gene-Cesc_007818	2	Biological Process: transcription, DNA-templated (GO:0006351);	Biological Process: regulation of transcription, DNA-templated (GO:0006355);	
gene-Cesc_007819	9	Molecular Function: ATP binding (GO:0005524);	Cellular Component: cytoplasm (GO:0005737);	Cellular Component: plasma membrane (GO:0005886);	Biological Process: defense response (GO:0006952);	Biological Process: signal transduction (GO:0007165);	Biological Process: plant-type hypersensitive response (GO:0009626);	Biological Process: detection of bacterium (GO:0016045);	Biological Process: defense response to bacterium (GO:0042742);	Molecular Function: ADP binding (GO:0043531);	
gene-Cesc_007823	7	Molecular Function: ubiquitin-protein transferase activity (GO:0004842);	Cellular Component: nucleus (GO:0005634);	Biological Process: defense response (GO:0006952);	Molecular Function: zinc ion binding (GO:0008270);	Biological Process: regulation of defense response (GO:0031347);	Biological Process: regulation of programmed cell death (GO:0043067);	Biological Process: proteasome-mediated ubiquitin-dependent protein catabolic process (GO:0043161);	
gene-Cesc_007825	4	Molecular Function: protein serine/threonine kinase activity (GO:0004674);	Molecular Function: ATP binding (GO:0005524);	Cellular Component: plasma membrane (GO:0005886);	Cellular Component: integral component of membrane (GO:0016021);	
gene-Cesc_007826	10	Cellular Component: RNA polymerase IV complex (GO:0000418);	Cellular Component: RNA polymerase V complex (GO:0000419);	Molecular Function: nucleic acid binding (GO:0003676);	Molecular Function: DNA-directed 5'-3' RNA polymerase activity (GO:0003899);	Cellular Component: RNA polymerase II, core complex (GO:0005665);	Cellular Component: nucleolus (GO:0005730);	Biological Process: transcription, DNA-templated (GO:0006351);	Biological Process: mRNA cleavage (GO:0006379);	Molecular Function: zinc ion binding (GO:0008270);	Biological Process: gene silencing by RNA-directed DNA methylation (GO:0080188);	
gene-Cesc_007828	3	Cellular Component: extracellular region (GO:0005576);	Molecular Function: serine-type peptidase activity (GO:0008236);	Biological Process: megagametogenesis (GO:0009561);	
gene-Cesc_007829	4	Molecular Function: protein serine/threonine kinase activity (GO:0004674);	Molecular Function: ATP binding (GO:0005524);	Cellular Component: plasma membrane (GO:0005886);	Cellular Component: integral component of membrane (GO:0016021);	
gene-Cesc_007833	13	Molecular Function: SNARE binding (GO:0000149);	Cellular Component: plant-type vacuole (GO:0000325);	Cellular Component: vacuole (GO:0005773);	Biological Process: intracellular protein transport (GO:0006886);	Biological Process: vesicle fusion (GO:0006906);	Biological Process: amyloplast organization (GO:0009660);	Cellular Component: plant-type vacuole membrane (GO:0009705);	Biological Process: negative gravitropism (GO:0009959);	Biological Process: stomatal movement (GO:0010118);	Cellular Component: integral component of membrane (GO:0016021);	Cellular Component: SNARE complex (GO:0031201);	Cellular Component: late endosome membrane (GO:0031902);	Biological Process: vesicle docking (GO:0048278);	
gene-Cesc_007837	12	Molecular Function: amidophosphoribosyltransferase activity (GO:0004044);	Cellular Component: cell wall (GO:0005618);	Cellular Component: cytosol (GO:0005829);	Biological Process: 'de novo' IMP biosynthetic process (GO:0006189);	Biological Process: glutamine metabolic process (GO:0006541);	Biological Process: purine nucleobase biosynthetic process (GO:0009113);	Biological Process: nucleoside metabolic process (GO:0009116);	Cellular Component: plastid stroma (GO:0009532);	Cellular Component: plastid (GO:0009536);	Cellular Component: chloroplast stroma (GO:0009570);	Molecular Function: metal ion binding (GO:0046872);	Molecular Function: iron-sulfur cluster binding (GO:0051536);	
gene-Cesc_007840	5	Cellular Component: mitochondrion (GO:0005739);	Cellular Component: cytosol (GO:0005829);	Biological Process: thiamine biosynthetic process (GO:0009228);	Molecular Function: thiamine phosphate phosphatase activity (GO:0042131);	Molecular Function: thiaminase activity (GO:0050334);	
gene-Cesc_007841	14	Biological Process: developmental process involved in reproduction (GO:0003006);	Molecular Function: protein serine/threonine kinase activity (GO:0004674);	Molecular Function: ATP binding (GO:0005524);	Cellular Component: cytoplasm (GO:0005737);	Biological Process: carbohydrate metabolic process (GO:0005975);	Biological Process: fatty acid biosynthetic process (GO:0006633);	Biological Process: detection of nutrient (GO:0009594);	Biological Process: abscisic acid-activated signaling pathway (GO:0009738);	Biological Process: vegetative phase change (GO:0010050);	Biological Process: leaf senescence (GO:0010150);	Biological Process: sugar mediated signaling pathway (GO:0010182);	Biological Process: intracellular signal transduction (GO:0035556);	Biological Process: nitrate assimilation (GO:0042128);	Biological Process: primary root development (GO:0080022);	
gene-Cesc_007843	5	Molecular Function: acid phosphatase activity (GO:0003993);	Cellular Component: extracellular region (GO:0005576);	Biological Process: seed germination (GO:0009845);	Biological Process: pollen germination (GO:0009846);	Molecular Function: metal ion binding (GO:0046872);	
gene-Cesc_007844	12	Molecular Function: glycine-tRNA ligase activity (GO:0004820);	Molecular Function: ATP binding (GO:0005524);	Cellular Component: cytoplasm (GO:0005737);	Cellular Component: mitochondrion (GO:0005739);	Cellular Component: endosome (GO:0005768);	Cellular Component: Golgi apparatus (GO:0005794);	Cellular Component: trans-Golgi network (GO:0005802);	Cellular Component: cytosol (GO:0005829);	Biological Process: glycyl-tRNA aminoacylation (GO:0006426);	Biological Process: diadenosine tetraphosphate biosynthetic process (GO:0015966);	Biological Process: response to cadmium ion (GO:0046686);	Molecular Function: protein dimerization activity (GO:0046983);	
gene-Cesc_007845	8	Molecular Function: magnesium ion binding (GO:0000287);	Molecular Function: shikimate kinase activity (GO:0004765);	Molecular Function: ATP binding (GO:0005524);	Biological Process: aromatic amino acid family biosynthetic process (GO:0009073);	Biological Process: chorismate biosynthetic process (GO:0009423);	Cellular Component: chloroplast (GO:0009507);	Cellular Component: plastid (GO:0009536);	Biological Process: shikimate metabolic process (GO:0019632);	
gene-Cesc_007847	5	Biological Process: protoporphyrinogen IX biosynthetic process (GO:0006782);	Molecular Function: glutamyl-tRNA reductase activity (GO:0008883);	Cellular Component: chloroplast (GO:0009507);	Biological Process: chlorophyll biosynthetic process (GO:0015995);	Molecular Function: NADP binding (GO:0050661);	
gene-Cesc_007848	7	Molecular Function: transmembrane receptor protein serine/threonine kinase activity (GO:0004675);	Molecular Function: ATP binding (GO:0005524);	Cellular Component: plasma membrane (GO:0005886);	Biological Process: protein phosphorylation (GO:0006468);	Biological Process: cell surface receptor signaling pathway (GO:0007166);	Biological Process: circadian rhythm (GO:0007623);	Cellular Component: integral component of membrane (GO:0016021);	
gene-Cesc_007849	6	Cellular Component: chloroplast (GO:0009507);	Biological Process: chlorophyll metabolic process (GO:0015994);	Biological Process: chlorophyll cycle (GO:0033354);	Molecular Function: metal ion binding (GO:0046872);	Molecular Function: iron-sulfur cluster binding (GO:0051536);	Molecular Function: 7-hydroxymethyl chlorophyll a reductase activity (GO:0090415);	
gene-Cesc_007850	6	Molecular Function: ubiquitin-protein transferase activity (GO:0004842);	Molecular Function: ATP binding (GO:0005524);	Cellular Component: cytosol (GO:0005829);	Biological Process: ubiquitin-dependent protein catabolic process (GO:0006511);	Molecular Function: ubiquitin protein ligase binding (GO:0031625);	Molecular Function: ubiquitin protein ligase activity (GO:0061630);	
gene-Cesc_007852	11	Molecular Function: protein serine/threonine kinase activity (GO:0004674);	Molecular Function: transmembrane receptor protein serine/threonine kinase activity (GO:0004675);	Molecular Function: ATP binding (GO:0005524);	Cellular Component: vacuole (GO:0005773);	Cellular Component: plasma membrane (GO:0005886);	Biological Process: protein phosphorylation (GO:0006468);	Cellular Component: plasmodesma (GO:0009506);	Cellular Component: integral component of membrane (GO:0016021);	Molecular Function: carbohydrate binding (GO:0030246);	Molecular Function: ubiquitin protein ligase binding (GO:0031625);	Biological Process: recognition of pollen (GO:0048544);	
gene-Cesc_007853	7	Molecular Function: hydrolase activity, hydrolyzing O-glycosyl compounds (GO:0004553);	Cellular Component: cell wall (GO:0005618);	Biological Process: xyloglucan metabolic process (GO:0010411);	Molecular Function: xyloglucan:xyloglucosyl transferase activity (GO:0016762);	Biological Process: cell wall biogenesis (GO:0042546);	Cellular Component: apoplast (GO:0048046);	Biological Process: cell wall organization (GO:0071555);	
gene-Cesc_007854	4	Cellular Component: plasma membrane (GO:0005886);	Biological Process: transport (GO:0006810);	Biological Process: cell-cell signaling (GO:0007267);	Molecular Function: galacturonate binding (GO:0048032);	
gene-Cesc_007855	5	Molecular Function: protein kinase activity (GO:0004672);	Molecular Function: ATP binding (GO:0005524);	Cellular Component: plasma membrane (GO:0005886);	Biological Process: brassinosteroid mediated signaling pathway (GO:0009742);	Cellular Component: integral component of membrane (GO:0016021);	
gene-Cesc_007857	2	Molecular Function: glutathione transferase activity (GO:0004364);	Biological Process: auxin-activated signaling pathway (GO:0009734);	
gene-Cesc_007858	4	Molecular Function: serine-type endopeptidase activity (GO:0004252);	Cellular Component: Golgi apparatus (GO:0005794);	Biological Process: retrograde vesicle-mediated transport, Golgi to endoplasmic reticulum (GO:0006890);	Cellular Component: integral component of membrane (GO:0016021);	
gene-Cesc_007860	7	Cellular Component: mitochondrion (GO:0005739);	Cellular Component: vacuole (GO:0005773);	Cellular Component: vacuolar membrane (GO:0005774);	Cellular Component: plasma membrane (GO:0005886);	Cellular Component: plasmodesma (GO:0009506);	Cellular Component: membrane (GO:0016020);	Biological Process: defense response to fungus (GO:0050832);	
gene-Cesc_007862	10	Molecular Function: dihydrolipoamide branched chain acyltransferase activity (GO:0004147);	Cellular Component: mitochondrion (GO:0005739);	Cellular Component: mitochondrial matrix (GO:0005759);	Biological Process: fatty acid biosynthetic process (GO:0006633);	Molecular Function: zinc ion binding (GO:0008270);	Biological Process: response to absence of light (GO:0009646);	Biological Process: response to sucrose (GO:0009744);	Molecular Function: acetyltransferase activity (GO:0016407);	Biological Process: cellular response to sucrose starvation (GO:0043617);	Molecular Function: dihydrolipoyllysine-residue (2-methylpropanoyl)transferase activity (GO:0043754);	
gene-Cesc_007863	8	Cellular Component: chloroplast (GO:0009507);	Cellular Component: plastid (GO:0009536);	Cellular Component: chloroplast inner membrane (GO:0009706);	Cellular Component: chloroplast envelope (GO:0009941);	Biological Process: chloroplast fission (GO:0010020);	Molecular Function: oxidoreductase activity (GO:0016491);	Molecular Function: protein homodimerization activity (GO:0042803);	Molecular Function: obsolete coenzyme binding (GO:0050662);	
gene-Cesc_007866	11	Molecular Function: DNA binding (GO:0003677);	Molecular Function: minor groove of adenine-thymine-rich DNA binding (GO:0003680);	Cellular Component: nucleus (GO:0005634);	Cellular Component: nucleoplasm (GO:0005654);	Cellular Component: nucleolus (GO:0005730);	Cellular Component: cytoplasm (GO:0005737);	Cellular Component: mitochondrion (GO:0005739);	Biological Process: transcription, DNA-templated (GO:0006351);	Biological Process: regulation of transcription, DNA-templated (GO:0006355);	Molecular Function: sequence-specific DNA binding (GO:0043565);	Cellular Component: chromosomal region (GO:0098687);	
gene-Cesc_007867	6	Cellular Component: early endosome (GO:0005769);	Cellular Component: plasma membrane (GO:0005886);	Molecular Function: magnesium ion transmembrane transporter activity (GO:0015095);	Biological Process: magnesium ion transport (GO:0015693);	Cellular Component: membrane (GO:0016020);	Cellular Component: integral component of membrane (GO:0016021);	
gene-Cesc_007869	6	Molecular Function: ubiquitin-protein transferase activity (GO:0004842);	Molecular Function: zinc ion binding (GO:0008270);	Biological Process: protein ubiquitination (GO:0016567);	Biological Process: proteasome-mediated ubiquitin-dependent protein catabolic process (GO:0043161);	Biological Process: protein autoubiquitination (GO:0051865);	Molecular Function: ubiquitin protein ligase activity (GO:0061630);	
gene-Cesc_007870	6	Molecular Function: structural constituent of ribosome (GO:0003735);	Cellular Component: nucleolus (GO:0005730);	Biological Process: translation (GO:0006412);	Cellular Component: chloroplast (GO:0009507);	Cellular Component: cytosolic large ribosomal subunit (GO:0022625);	Cellular Component: cytosolic ribosome (GO:0022626);	
gene-Cesc_007872	2	Molecular Function: RNA binding (GO:0003723);	Cellular Component: chloroplast (GO:0009507);	
gene-Cesc_007873	1	Molecular Function: acyltransferase activity, transferring groups other than amino-acyl groups (GO:0016747);	
gene-Cesc_007874	6	Molecular Function: DNA binding (GO:0003677);	Molecular Function: DNA-binding transcription factor activity (GO:0003700);	Cellular Component: nucleus (GO:0005634);	Biological Process: transcription, DNA-templated (GO:0006351);	Biological Process: defense response (GO:0006952);	Biological Process: ethylene-activated signaling pathway (GO:0009873);	
gene-Cesc_007875	4	Molecular Function: RNA binding (GO:0003723);	Molecular Function: endonuclease activity (GO:0004519);	Biological Process: RNA modification (GO:0009451);	Cellular Component: intracellular membrane-bounded organelle (GO:0043231);	
gene-Cesc_007876	3	Biological Process: proton transmembrane transport (GO:0015992);	Cellular Component: vacuolar proton-transporting V-type ATPase complex (GO:0016471);	Molecular Function: ATPase-coupled transmembrane transporter activity (GO:0016820);	
gene-Cesc_007877	17	Biological Process: single strand break repair (GO:0000012);	Molecular Function: DNA binding (GO:0003677);	Molecular Function: DNA ligase (ATP) activity (GO:0003910);	Molecular Function: ATP binding (GO:0005524);	Cellular Component: nucleus (GO:0005634);	Cellular Component: nucleolus (GO:0005730);	Cellular Component: mitochondrion (GO:0005739);	Biological Process: DNA replication (GO:0006260);	Biological Process: lagging strand elongation (GO:0006273);	Biological Process: double-strand break repair (GO:0006302);	Biological Process: DNA recombination (GO:0006310);	Biological Process: cell cycle (GO:0007049);	Molecular Function: metal ion binding (GO:0046872);	Biological Process: DNA ligation involved in DNA repair (GO:0051103);	Biological Process: cell division (GO:0051301);	Biological Process: DNA biosynthetic process (GO:0071897);	Biological Process: DNA demethylation (GO:0080111);	
gene-Cesc_007878	14	Cellular Component: cytoplasm (GO:0005737);	Cellular Component: cytosol (GO:0005829);	Biological Process: protein folding (GO:0006457);	Biological Process: response to heat (GO:0009408);	Biological Process: pollen development (GO:0009555);	Biological Process: response to cytokinin (GO:0009735);	Biological Process: embryonic pattern specification (GO:0009880);	Biological Process: leaf morphogenesis (GO:0009965);	Biological Process: heat acclimation (GO:0010286);	Biological Process: inflorescence meristem growth (GO:0010450);	Biological Process: developmental process (GO:0032502);	Biological Process: stamen morphogenesis (GO:0048448);	Biological Process: specification of floral organ number (GO:0048833);	Molecular Function: unfolded protein binding (GO:0051082);	
gene-Cesc_007879	9	Biological Process: ribosomal small subunit assembly (GO:0000028);	Molecular Function: structural constituent of ribosome (GO:0003735);	Cellular Component: cell wall (GO:0005618);	Cellular Component: ribosome (GO:0005840);	Biological Process: translation (GO:0006412);	Cellular Component: plasmodesma (GO:0009506);	Cellular Component: cytosolic ribosome (GO:0022626);	Cellular Component: cytosolic small ribosomal subunit (GO:0022627);	Molecular Function: metal ion binding (GO:0046872);	
gene-Cesc_007880	3	Molecular Function: ATP binding (GO:0005524);	Biological Process: defense response (GO:0006952);	Molecular Function: ADP binding (GO:0043531);	
gene-Cesc_007881	8	Biological Process: G2/M transition of mitotic cell cycle (GO:0000086);	Molecular Function: magnesium ion binding (GO:0000287);	Molecular Function: GTP binding (GO:0005525);	Cellular Component: nucleoplasm (GO:0005654);	Biological Process: tRNA modification (GO:0006400);	Biological Process: cellular response to DNA damage stimulus (GO:0006974);	Molecular Function: tRNA guanylyltransferase activity (GO:0008193);	Biological Process: cell population proliferation (GO:0008283);	
gene-Cesc_007882	10	Molecular Function: C-4 methylsterol oxidase activity (GO:0000254);	Molecular Function: iron ion binding (GO:0005506);	Cellular Component: endoplasmic reticulum (GO:0005783);	Cellular Component: endoplasmic reticulum membrane (GO:0005789);	Biological Process: fatty acid biosynthetic process (GO:0006633);	Biological Process: embryo development ending in seed dormancy (GO:0009793);	Cellular Component: chloroplast envelope (GO:0009941);	Cellular Component: integral component of membrane (GO:0016021);	Biological Process: sterol biosynthetic process (GO:0016126);	Biological Process: 4-alpha-methyl-delta7-sterol oxidation (GO:0080065);	
gene-Cesc_007883	6	Molecular Function: ubiquitin-protein transferase activity (GO:0004842);	Molecular Function: zinc ion binding (GO:0008270);	Cellular Component: integral component of membrane (GO:0016021);	Biological Process: protein ubiquitination (GO:0016567);	Biological Process: proteasome-mediated ubiquitin-dependent protein catabolic process (GO:0043161);	Molecular Function: ubiquitin protein ligase activity (GO:0061630);	
gene-Cesc_007885	4	Molecular Function: structural constituent of ribosome (GO:0003735);	Biological Process: translational elongation (GO:0006414);	Cellular Component: cytosolic large ribosomal subunit (GO:0022625);	Molecular Function: protein-containing complex binding (GO:0032403);	
gene-Cesc_007886	9	Cellular Component: glycosylphosphatidylinositol-N-acetylglucosaminyltransferase (GPI-GnT) complex (GO:0000506);	Molecular Function: catalytic activity (GO:0003824);	Cellular Component: endoplasmic reticulum membrane (GO:0005789);	Biological Process: GPI anchor biosynthetic process (GO:0006506);	Biological Process: pollen germination (GO:0009846);	Biological Process: pollen tube growth (GO:0009860);	Cellular Component: membrane (GO:0016020);	Cellular Component: integral component of membrane (GO:0016021);	Molecular Function: phosphatidylinositol N-acetylglucosaminyltransferase activity (GO:0017176);	
gene-Cesc_007887	11	Cellular Component: cytosol (GO:0005829);	Biological Process: internal protein amino acid acetylation (GO:0006475);	Molecular Function: N-acetyltransferase activity (GO:0008080);	Biological Process: response to water deprivation (GO:0009414);	Biological Process: embryo development ending in seed dormancy (GO:0009793);	Biological Process: N-terminal peptidyl-serine acetylation (GO:0017198);	Biological Process: N-terminal peptidyl-glutamic acid acetylation (GO:0018002);	Cellular Component: cytosolic ribosome (GO:0022626);	Cellular Component: NatA complex (GO:0031415);	Molecular Function: peptide-serine-N-acetyltransferase activity (GO:1990189);	Molecular Function: peptide-glutamate-N-acetyltransferase activity (GO:1990190);	
gene-Cesc_007888	2	Cellular Component: ribosome (GO:0005840);	Cellular Component: chloroplast (GO:0009507);	
gene-Cesc_007889	6	Cellular Component: ubiquitin ligase complex (GO:0000151);	Molecular Function: ubiquitin-protein transferase activity (GO:0004842);	Cellular Component: nucleus (GO:0005634);	Cellular Component: cytoplasm (GO:0005737);	Molecular Function: zinc ion binding (GO:0008270);	Molecular Function: ubiquitin protein ligase binding (GO:0031625);	
gene-Cesc_007890	1	Molecular Function: calcium ion binding (GO:0005509);	
gene-Cesc_007891	4	Cellular Component: chloroplast (GO:0009507);	Cellular Component: chloroplast thylakoid (GO:0009534);	Cellular Component: chloroplast thylakoid membrane (GO:0009535);	Cellular Component: integral component of membrane (GO:0016021);	
gene-Cesc_007895	7	Cellular Component: extracellular region (GO:0005576);	Cellular Component: cell wall (GO:0005618);	Cellular Component: plasma membrane (GO:0005886);	Biological Process: defense response (GO:0006952);	Cellular Component: plant-type cell wall (GO:0009505);	Biological Process: killing of cells of another organism (GO:0031640);	Biological Process: defense response to fungus (GO:0050832);	
gene-Cesc_007897	3	Cellular Component: extracellular region (GO:0005576);	Biological Process: lipid catabolic process (GO:0016042);	Molecular Function: hydrolase activity, acting on ester bonds (GO:0016788);	
gene-Cesc_007898	3	Cellular Component: peroxisome (GO:0005777);	Cellular Component: chloroplast (GO:0009507);	Cellular Component: chloroplast stroma (GO:0009570);	
gene-Cesc_007899	12	Molecular Function: DNA-binding transcription factor activity (GO:0003700);	Cellular Component: nucleus (GO:0005634);	Cellular Component: cytoplasm (GO:0005737);	Biological Process: transcription, DNA-templated (GO:0006351);	Biological Process: regulation of transcription, DNA-templated (GO:0006355);	Molecular Function: zinc ion binding (GO:0008270);	Biological Process: photomorphogenesis (GO:0009640);	Biological Process: blue light signaling pathway (GO:0009785);	Biological Process: regulation of flower development (GO:0009909);	Biological Process: red or far-red light signaling pathway (GO:0010017);	Biological Process: response to chitin (GO:0010200);	Biological Process: negative regulation of transcription, DNA-templated (GO:0045892);	
gene-Cesc_007901	10	Molecular Function: calmodulin binding (GO:0005516);	Cellular Component: nucleus (GO:0005634);	Cellular Component: endoplasmic reticulum membrane (GO:0005789);	Cellular Component: plasma membrane (GO:0005886);	Biological Process: transcription, DNA-templated (GO:0006351);	Cellular Component: integral component of membrane (GO:0016021);	Molecular Function: transcription cis-regulatory region binding (GO:0044212);	Biological Process: negative regulation of transcription, DNA-templated (GO:0045892);	Biological Process: cellular response to osmotic stress (GO:0071470);	Biological Process: positive regulation of defense response to bacterium (GO:1900426);	
gene-Cesc_007903	6	Biological Process: carbohydrate metabolic process (GO:0005975);	Molecular Function: beta-glucosidase activity (GO:0008422);	Cellular Component: chloroplast outer membrane (GO:0009707);	Molecular Function: galactolipid galactosyltransferase activity (GO:0046480);	Molecular Function: beta,beta digalactosyldiacylglycerol galactosyltransferase activity (GO:0102996);	Biological Process: glycosyl compound metabolic process (GO:1901657);	
gene-Cesc_007904	6	Cellular Component: mitochondrial respiratory chain complex I (GO:0005747);	Biological Process: photorespiration (GO:0009853);	Cellular Component: integral component of membrane (GO:0016021);	Biological Process: electron transport chain (GO:0022900);	Cellular Component: mitochondrial membrane (GO:0031966);	Cellular Component: respiratory chain complex I (GO:0045271);	
gene-Cesc_007907	3	Cellular Component: cytosol (GO:0005829);	Biological Process: chloroplast avoidance movement (GO:0009903);	Biological Process: chloroplast accumulation movement (GO:0009904);	
gene-Cesc_007916	5	Cellular Component: nucleus (GO:0005634);	Biological Process: transcription, DNA-templated (GO:0006351);	Biological Process: regulation of transcription, DNA-templated (GO:0006355);	Molecular Function: lipid binding (GO:0008289);	Molecular Function: sequence-specific DNA binding (GO:0043565);	
gene-Cesc_007919	4	Cellular Component: extracellular region (GO:0005576);	Cellular Component: plant-type cell wall (GO:0009505);	Molecular Function: pectin acetylesterase activity (GO:0052793);	Biological Process: cell wall organization (GO:0071555);	
gene-Cesc_007920	6	Molecular Function: 6-phosphofructokinase activity (GO:0003872);	Molecular Function: ATP binding (GO:0005524);	Biological Process: fructose 6-phosphate metabolic process (GO:0006002);	Biological Process: glycolytic process (GO:0006096);	Cellular Component: chloroplast (GO:0009507);	Molecular Function: metal ion binding (GO:0046872);	
gene-Cesc_007921	3	Molecular Function: ATP binding (GO:0005524);	Cellular Component: chloroplast (GO:0009507);	Biological Process: protein metabolic process (GO:0019538);	
gene-Cesc_007922	3	Molecular Function: serine-type carboxypeptidase activity (GO:0004185);	Cellular Component: extracellular region (GO:0005576);	Biological Process: proteolysis involved in cellular protein catabolic process (GO:0051603);	
gene-Cesc_007923	1	Cellular Component: integral component of membrane (GO:0016021);	
gene-Cesc_007924	10	Cellular Component: P-body (GO:0000932);	Molecular Function: RNA binding (GO:0003723);	Molecular Function: RNA helicase activity (GO:0004004);	Molecular Function: ATP binding (GO:0005524);	Biological Process: mRNA processing (GO:0006397);	Biological Process: regulation of translation (GO:0006417);	Cellular Component: cytoplasmic stress granule (GO:0010494);	Biological Process: RNA secondary structure unwinding (GO:0010501);	Biological Process: P-body assembly (GO:0033962);	Biological Process: mRNA transport (GO:0051028);	
gene-Cesc_007925	6	Biological Process: cellular glucose homeostasis (GO:0001678);	Molecular Function: hexokinase activity (GO:0004396);	Molecular Function: ATP binding (GO:0005524);	Molecular Function: glucose binding (GO:0005536);	Biological Process: glycolytic process (GO:0006096);	Cellular Component: chloroplast stroma (GO:0009570);	
gene-Cesc_007926	8	Molecular Function: nucleotide binding (GO:0000166);	Molecular Function: mRNA binding (GO:0003729);	Cellular Component: spliceosomal complex (GO:0005681);	Cellular Component: nucleolus (GO:0005730);	Cellular Component: cytosol (GO:0005829);	Biological Process: mRNA processing (GO:0006397);	Biological Process: RNA splicing (GO:0008380);	Cellular Component: nuclear speck (GO:0016607);	
gene-Cesc_007928	6	Cellular Component: cell wall (GO:0005618);	Biological Process: carbohydrate metabolic process (GO:0005975);	Cellular Component: plant-type cell wall (GO:0009505);	Cellular Component: apoplast (GO:0048046);	Molecular Function: raffinose alpha-galactosidase activity (GO:0052692);	Biological Process: cell wall organization (GO:0071555);	
gene-Cesc_007930	7	Cellular Component: extracellular region (GO:0005576);	Cellular Component: cell wall (GO:0005618);	Cellular Component: cytoplasm (GO:0005737);	Molecular Function: pectinesterase activity (GO:0030599);	Biological Process: cell wall modification (GO:0042545);	Molecular Function: aspartyl esterase activity (GO:0045330);	Biological Process: pectin catabolic process (GO:0045490);	
gene-Cesc_007931	2	Molecular Function: methyltransferase activity (GO:0008168);	Molecular Function: metal ion binding (GO:0046872);	
gene-Cesc_007932	4	Cellular Component: mitochondrial inner membrane (GO:0005743);	Biological Process: mitochondrial transport (GO:0006839);	Cellular Component: integral component of membrane (GO:0016021);	Biological Process: transmembrane transport (GO:0055085);	
gene-Cesc_007934	3	Molecular Function: structural constituent of ribosome (GO:0003735);	Cellular Component: ribosome (GO:0005840);	Biological Process: translation (GO:0006412);	
gene-Cesc_007935	2	Molecular Function: protein serine/threonine phosphatase activity (GO:0004722);	Molecular Function: metal ion binding (GO:0046872);	
gene-Cesc_007939	5	Biological Process: karyogamy (GO:0000741);	Biological Process: transport (GO:0006810);	Biological Process: response to salt stress (GO:0009651);	Biological Process: polar nucleus fusion (GO:0010197);	Cellular Component: integral component of membrane (GO:0016021);	
gene-Cesc_007941	7	Cellular Component: nucleus (GO:0005634);	Cellular Component: plasma membrane (GO:0005886);	Biological Process: auxin-activated signaling pathway (GO:0009734);	Biological Process: cytokinin-activated signaling pathway (GO:0009736);	Biological Process: response to abscisic acid (GO:0009737);	Biological Process: root development (GO:0048364);	Biological Process: lateral root development (GO:0048527);	
gene-Cesc_007942	3	Cellular Component: mitochondrion (GO:0005739);	Cellular Component: glycine cleavage complex (GO:0005960);	Biological Process: glycine decarboxylation via glycine cleavage system (GO:0019464);	
gene-Cesc_007943	11	Cellular Component: plant-type vacuole (GO:0000325);	Molecular Function: cysteine-type endopeptidase activity (GO:0004197);	Cellular Component: extracellular space (GO:0005615);	Cellular Component: lysosome (GO:0005764);	Cellular Component: endoplasmic reticulum (GO:0005783);	Cellular Component: plant-type cell wall (GO:0009505);	Biological Process: pollen development (GO:0009555);	Biological Process: programmed cell death involved in cell development (GO:0010623);	Biological Process: anther wall tapetum development (GO:0048658);	Biological Process: defense response to fungus (GO:0050832);	Biological Process: proteolysis involved in cellular protein catabolic process (GO:0051603);	
gene-Cesc_007945	2	Cellular Component: cytoplasm (GO:0005737);	Biological Process: defense response (GO:0006952);	
gene-Cesc_007946	4	Cellular Component: cytoplasm (GO:0005737);	Biological Process: carbohydrate metabolic process (GO:0005975);	Biological Process: pentose-phosphate shunt, oxidative branch (GO:0009051);	Molecular Function: 6-phosphogluconolactonase activity (GO:0017057);	
gene-Cesc_007947	14	Molecular Function: transcription antitermination factor activity, RNA binding (GO:0001072);	Molecular Function: double-stranded DNA binding (GO:0003690);	Molecular Function: single-stranded DNA binding (GO:0003697);	Molecular Function: RNA binding (GO:0003723);	Molecular Function: copper ion binding (GO:0005507);	Molecular Function: ATP binding (GO:0005524);	Cellular Component: mitochondrion (GO:0005739);	Biological Process: response to osmotic stress (GO:0006970);	Biological Process: response to cold (GO:0009409);	Biological Process: response to water deprivation (GO:0009414);	Biological Process: cold acclimation (GO:0009631);	Biological Process: response to salt stress (GO:0009651);	Biological Process: seed germination (GO:0009845);	Biological Process: transcription antitermination (GO:0031564);	
gene-Cesc_007950	2	Cellular Component: anchored component of membrane (GO:0031225);	Cellular Component: anchored component of plasma membrane (GO:0046658);	
gene-Cesc_007952	8	Molecular Function: damaged DNA binding (GO:0003684);	Molecular Function: DNA-directed DNA polymerase activity (GO:0003887);	Cellular Component: nucleus (GO:0005634);	Biological Process: DNA replication (GO:0006260);	Biological Process: UV protection (GO:0009650);	Biological Process: response to UV-B (GO:0010224);	Biological Process: error-prone translesion synthesis (GO:0042276);	Molecular Function: metal ion binding (GO:0046872);	
gene-Cesc_007954	5	Molecular Function: RNA binding (GO:0003723);	Molecular Function: endonuclease activity (GO:0004519);	Biological Process: RNA modification (GO:0009451);	Cellular Component: chloroplast (GO:0009507);	Cellular Component: intracellular membrane-bounded organelle (GO:0043231);	
gene-Cesc_007956	5	Molecular Function: nucleotide binding (GO:0000166);	Molecular Function: RNA binding (GO:0003723);	Cellular Component: nucleoplasm (GO:0005654);	Cellular Component: nucleolus (GO:0005730);	Biological Process: mRNA transport (GO:0051028);	
gene-Cesc_007957	8	Biological Process: phosphorelay signal transduction system (GO:0000160);	Molecular Function: DNA binding (GO:0003677);	Molecular Function: DNA-binding transcription factor activity (GO:0003700);	Cellular Component: nucleus (GO:0005634);	Biological Process: transcription, DNA-templated (GO:0006351);	Biological Process: regulation of transcription, DNA-templated (GO:0006355);	Biological Process: cytokinin-activated signaling pathway (GO:0009736);	Biological Process: regulation of root meristem growth (GO:0010082);	
gene-Cesc_007958	6	Molecular Function: phosphomannomutase activity (GO:0004615);	Cellular Component: cytosol (GO:0005829);	Biological Process: mannose metabolic process (GO:0006013);	Biological Process: protein N-linked glycosylation (GO:0006487);	Biological Process: GDP-mannose biosynthetic process (GO:0009298);	Biological Process: protein targeting to ER (GO:0045047);	
gene-Cesc_007959	7	Molecular Function: manganese ion transmembrane transporter activity (GO:0005384);	Biological Process: calcium ion transport (GO:0006816);	Cellular Component: chloroplast thylakoid membrane (GO:0009535);	Biological Process: photosystem II oxygen evolving complex assembly (GO:0010270);	Molecular Function: magnesium ion transmembrane transporter activity (GO:0015095);	Cellular Component: integral component of membrane (GO:0016021);	Cellular Component: chloroplast membrane (GO:0031969);	
gene-Cesc_007961	14	Biological Process: response to molecule of bacterial origin (GO:0002237);	Cellular Component: cytoplasm (GO:0005737);	Cellular Component: mitochondrion (GO:0005739);	Cellular Component: mitochondrial inner membrane (GO:0005743);	Cellular Component: TIM23 mitochondrial import inner membrane translocase complex (GO:0005744);	Biological Process: defense response (GO:0006952);	Biological Process: auxin-activated signaling pathway (GO:0009734);	Biological Process: protein import into mitochondrial matrix (GO:0030150);	Biological Process: negative regulation of defense response (GO:0031348);	Biological Process: negative regulation of defense response to bacterium (GO:1900425);	Biological Process: positive regulation of toxin transport (GO:1902009);	Biological Process: negative regulation of defense response to oomycetes (GO:1902289);	Biological Process: regulation of auxin polar transport (GO:2000012);	Biological Process: negative regulation of reactive oxygen species metabolic process (GO:2000378);	
gene-Cesc_007962	10	Molecular Function: mRNA binding (GO:0003729);	Molecular Function: structural constituent of ribosome (GO:0003735);	Cellular Component: cell wall (GO:0005618);	Cellular Component: nucleolus (GO:0005730);	Cellular Component: cytosol (GO:0005829);	Biological Process: translation (GO:0006412);	Cellular Component: plasmodesma (GO:0009506);	Cellular Component: membrane (GO:0016020);	Cellular Component: cytosolic ribosome (GO:0022626);	Cellular Component: cytosolic small ribosomal subunit (GO:0022627);	
gene-Cesc_007963	13	Biological Process: ATP biosynthetic process (GO:0006754);	Cellular Component: chloroplast (GO:0009507);	Cellular Component: chloroplast thylakoid (GO:0009534);	Cellular Component: chloroplast thylakoid membrane (GO:0009535);	Cellular Component: chloroplast ATP synthase complex (GO:0009544);	Cellular Component: thylakoid (GO:0009579);	Biological Process: photosynthetic electron transport in photosystem II (GO:0009772);	Cellular Component: chloroplast envelope (GO:0009941);	Biological Process: proton motive force-driven ATP synthesis (GO:0015986);	Cellular Component: membrane (GO:0016020);	Molecular Function: enzyme regulator activity (GO:0030234);	Cellular Component: proton-transporting ATP synthase complex, catalytic core F(1) (GO:0045261);	Molecular Function: proton-transporting ATP synthase activity, rotational mechanism (GO:0046933);	
gene-Cesc_007967	9	Molecular Function: ubiquitin-protein transferase activity (GO:0004842);	Cellular Component: endoplasmic reticulum (GO:0005783);	Molecular Function: zinc ion binding (GO:0008270);	Cellular Component: integral component of membrane (GO:0016021);	Cellular Component: Derlin-1 retrotranslocation complex (GO:0036513);	Biological Process: ubiquitin-dependent protein catabolic process (GO:0042787);	Molecular Function: ubiquitin-like protein conjugating enzyme binding (GO:0044390);	Biological Process: ER-associated misfolded protein catabolic process (GO:0071712);	Molecular Function: ubiquitin protein ligase activity (GO:1904264);	
gene-Cesc_007969	3	Molecular Function: fatty-acyl-CoA binding (GO:0000062);	Biological Process: transport (GO:0006810);	Molecular Function: lipid binding (GO:0008289);	
gene-Cesc_007970	5	Molecular Function: transcription coregulator activity (GO:0001104);	Biological Process: transcription, DNA-templated (GO:0006351);	Biological Process: regulation of transcription by RNA polymerase II (GO:0006357);	Cellular Component: mediator complex (GO:0016592);	Cellular Component: core mediator complex (GO:0070847);	
gene-Cesc_007971	5	Cellular Component: nucleus (GO:0005634);	Biological Process: transcription, DNA-templated (GO:0006351);	Biological Process: regulation of transcription, DNA-templated (GO:0006355);	Molecular Function: lipid binding (GO:0008289);	Molecular Function: sequence-specific DNA binding (GO:0043565);	
gene-Cesc_007973	3	Biological Process: zinc ion transport (GO:0006829);	Cellular Component: integral component of membrane (GO:0016021);	Molecular Function: metal ion transmembrane transporter activity (GO:0046873);	
gene-Cesc_007974	1	Cellular Component: chloroplast thylakoid lumen (GO:0009543);	
gene-Cesc_007975	7	Molecular Function: phospholipid binding (GO:0005543);	Cellular Component: vacuolar membrane (GO:0005774);	Cellular Component: Golgi apparatus (GO:0005794);	Cellular Component: plasma membrane (GO:0005886);	Biological Process: protein transport (GO:0015031);	Cellular Component: clathrin-coated vesicle (GO:0030136);	Molecular Function: clathrin binding (GO:0030276);	
gene-Cesc_007976	9	Molecular Function: electron transfer activity (GO:0009055);	Biological Process: response to water deprivation (GO:0009414);	Cellular Component: chloroplast (GO:0009507);	Cellular Component: chloroplast thylakoid (GO:0009534);	Cellular Component: chloroplast thylakoid membrane (GO:0009535);	Biological Process: response to high light intensity (GO:0009644);	Biological Process: photosynthetic electron transport in photosystem I (GO:0009773);	Biological Process: photoprotection (GO:0010117);	Biological Process: cellular response to light intensity (GO:0071484);	
gene-Cesc_007977	5	Molecular Function: RNA binding (GO:0003723);	Molecular Function: endonuclease activity (GO:0004519);	Biological Process: RNA modification (GO:0009451);	Cellular Component: chloroplast (GO:0009507);	Cellular Component: intracellular membrane-bounded organelle (GO:0043231);	
gene-Cesc_007980	13	Cellular Component: cyclin-dependent protein kinase holoenzyme complex (GO:0000307);	Cellular Component: nucleus (GO:0005634);	Cellular Component: cytoplasm (GO:0005737);	Biological Process: cell cycle (GO:0007049);	Biological Process: regulation of mitotic cell cycle (GO:0007346);	Cellular Component: SCF ubiquitin ligase complex (GO:0019005);	Molecular Function: protein kinase binding (GO:0019901);	Molecular Function: histone binding (GO:0042393);	Molecular Function: ubiquitin binding (GO:0043130);	Biological Process: positive regulation of cyclin-dependent protein serine/threonine kinase activity (GO:0045737);	Biological Process: positive regulation of transcription, DNA-templated (GO:0045893);	Biological Process: cell division (GO:0051301);	Molecular Function: cyclin-dependent protein serine/threonine kinase activator activity (GO:0061575);	
gene-Cesc_007981	6	Molecular Function: RNA binding (GO:0003723);	Molecular Function: mRNA binding (GO:0003729);	Molecular Function: endonuclease activity (GO:0004519);	Biological Process: RNA modification (GO:0009451);	Cellular Component: chloroplast (GO:0009507);	Cellular Component: intracellular membrane-bounded organelle (GO:0043231);	
gene-Cesc_007982	9	Molecular Function: DNA binding (GO:0003677);	Molecular Function: DNA-binding transcription factor activity (GO:0003700);	Cellular Component: nucleus (GO:0005634);	Biological Process: transcription, DNA-templated (GO:0006351);	Biological Process: regulation of transcription, DNA-templated (GO:0006355);	Biological Process: circadian rhythm (GO:0007623);	Biological Process: response to salt stress (GO:0009651);	Biological Process: response to ethylene (GO:0009723);	Biological Process: response to cadmium ion (GO:0046686);	
gene-Cesc_007985	2	Cellular Component: cytoplasm (GO:0005737);	Cellular Component: microtubule (GO:0005874);	
gene-Cesc_007990	9	Molecular Function: RNA polymerase II transcription regulatory region sequence-specific DNA binding (GO:0000977);	Molecular Function: RNA polymerase II-specific DNA-binding transcription factor binding (GO:0001085);	Molecular Function: DNA-binding transcription activator activity, RNA polymerase II-specific (GO:0001228);	Molecular Function: chromatin binding (GO:0003682);	Molecular Function: DNA-binding transcription factor activity (GO:0003700);	Cellular Component: nucleus (GO:0005634);	Cellular Component: transcription regulator complex (GO:0005667);	Molecular Function: zinc ion binding (GO:0008270);	Biological Process: cell differentiation (GO:0030154);	
gene-Cesc_007991	1	Molecular Function: ligase activity (GO:0016874);	
gene-Cesc_007993	9	Cellular Component: Golgi membrane (GO:0000139);	Cellular Component: cytoplasm (GO:0005737);	Cellular Component: endosome (GO:0005768);	Cellular Component: Golgi apparatus (GO:0005794);	Cellular Component: trans-Golgi network (GO:0005802);	Molecular Function: S-adenosylmethionine-dependent methyltransferase activity (GO:0008757);	Cellular Component: membrane (GO:0016020);	Cellular Component: integral component of membrane (GO:0016021);	Biological Process: methylation (GO:0032259);	
gene-Cesc_007995	6	Biological Process: mRNA splicing, via spliceosome (GO:0000398);	Molecular Function: RNA binding (GO:0003723);	Cellular Component: spliceosomal complex (GO:0005681);	Cellular Component: cytosol (GO:0005829);	Molecular Function: zinc ion binding (GO:0008270);	Biological Process: regulation of embryo sac egg cell differentiation (GO:0045694);	
gene-Cesc_007996	7	Cellular Component: Golgi membrane (GO:0000139);	Molecular Function: structural molecule activity (GO:0005198);	Biological Process: intracellular protein transport (GO:0006886);	Biological Process: endoplasmic reticulum to Golgi vesicle-mediated transport (GO:0006888);	Biological Process: retrograde vesicle-mediated transport, Golgi to endoplasmic reticulum (GO:0006890);	Biological Process: intra-Golgi vesicle-mediated transport (GO:0006891);	Cellular Component: COPI vesicle coat (GO:0030126);	
gene-Cesc_007997	3	Cellular Component: extracellular region (GO:0005576);	Biological Process: lipid catabolic process (GO:0016042);	Molecular Function: lipase activity (GO:0016298);	
gene-Cesc_007999	6	Cellular Component: 1,3-beta-D-glucan synthase complex (GO:0000148);	Molecular Function: 1,3-beta-D-glucan synthase activity (GO:0003843);	Biological Process: (1->3)-beta-D-glucan biosynthetic process (GO:0006075);	Biological Process: regulation of cell shape (GO:0008360);	Cellular Component: integral component of membrane (GO:0016021);	Biological Process: cell wall organization (GO:0071555);	
gene-Cesc_008000	13	Cellular Component: endoplasmic reticulum (GO:0005783);	Cellular Component: endoplasmic reticulum membrane (GO:0005789);	Cellular Component: plasma membrane (GO:0005886);	Biological Process: sphingolipid metabolic process (GO:0006665);	Molecular Function: fatty acid elongase activity (GO:0009922);	Cellular Component: fatty acid elongase complex (GO:0009923);	Biological Process: wax biosynthetic process (GO:0010025);	Biological Process: trichome branching (GO:0010091);	Cellular Component: integral component of membrane (GO:0016021);	Molecular Function: oxidoreductase activity, acting on the CH-CH group of donors (GO:0016627);	Biological Process: cuticle development (GO:0042335);	Biological Process: very long-chain fatty acid biosynthetic process (GO:0042761);	Biological Process: trichome papilla formation (GO:1905499);	
gene-Cesc_008001	6	Molecular Function: hydroxyethylthiazole kinase activity (GO:0004417);	Molecular Function: ATP binding (GO:0005524);	Biological Process: thiamine biosynthetic process (GO:0009228);	Biological Process: thiamine diphosphate biosynthetic process (GO:0009229);	Biological Process: thiamine salvage (GO:0036172);	Molecular Function: metal ion binding (GO:0046872);	
gene-Cesc_008004	2	Molecular Function: enzyme inhibitor activity (GO:0004857);	Cellular Component: extracellular region (GO:0005576);	
gene-Cesc_008006	3	Cellular Component: extracellular region (GO:0005576);	Molecular Function: serine-type peptidase activity (GO:0008236);	Biological Process: megagametogenesis (GO:0009561);	
gene-Cesc_008008	5	Cellular Component: cytoplasm (GO:0005737);	Cellular Component: plasmodesma (GO:0009506);	Biological Process: metal ion transport (GO:0030001);	Molecular Function: transition metal ion binding (GO:0046914);	Biological Process: cellular transition metal ion homeostasis (GO:0046916);	
gene-Cesc_008009	3	Cellular Component: plasma membrane (GO:0005886);	Cellular Component: integral component of membrane (GO:0016021);	Molecular Function: protein-cysteine S-palmitoyltransferase activity (GO:0019706);	
gene-Cesc_008010	3	Molecular Function: pectate lyase activity (GO:0030570);	Biological Process: pectin catabolic process (GO:0045490);	Molecular Function: metal ion binding (GO:0046872);	
gene-Cesc_008012	5	Biological Process: carbohydrate metabolic process (GO:0005975);	Cellular Component: membrane (GO:0016020);	Cellular Component: integral component of membrane (GO:0016021);	Cellular Component: Golgi cisterna membrane (GO:0032580);	Molecular Function: UDP-glucuronate 4-epimerase activity (GO:0050378);	
gene-Cesc_008013	6	Cellular Component: nucleus (GO:0005634);	Biological Process: post-embryonic development (GO:0009791);	Biological Process: vegetative to reproductive phase transition of meristem (GO:0010228);	Molecular Function: histone methyltransferase activity (H3-K4 specific) (GO:0042800);	Biological Process: carpel development (GO:0048440);	Biological Process: stamen development (GO:0048443);	
gene-Cesc_008016	4	Molecular Function: DNA binding (GO:0003677);	Cellular Component: nucleus (GO:0005634);	Biological Process: transcription, DNA-templated (GO:0006351);	Biological Process: regulation of transcription, DNA-templated (GO:0006355);	
gene-Cesc_008018	11	Biological Process: mitochondrial genome maintenance (GO:0000002);	Molecular Function: DNA binding (GO:0003677);	Molecular Function: ATP binding (GO:0005524);	Cellular Component: mitochondrion (GO:0005739);	Biological Process: mismatch repair (GO:0006298);	Biological Process: response to heat (GO:0009408);	Cellular Component: chloroplast (GO:0009507);	Cellular Component: plastid (GO:0009536);	Molecular Function: mismatched DNA binding (GO:0030983);	Biological Process: mitochondrial DNA metabolic process (GO:0032042);	Cellular Component: thylakoid membrane (GO:0042651);	
gene-Cesc_008019	8	Molecular Function: tetrahydrofolylpolyglutamate synthase activity (GO:0004326);	Molecular Function: ATP binding (GO:0005524);	Cellular Component: mitochondrial inner membrane (GO:0005743);	Cellular Component: mitochondrial matrix (GO:0005759);	Biological Process: one-carbon metabolic process (GO:0006730);	Biological Process: photorespiration (GO:0009853);	Molecular Function: metal ion binding (GO:0046872);	Biological Process: seedling development (GO:0090351);	
gene-Cesc_008020	5	Molecular Function: DNA binding (GO:0003677);	Cellular Component: nucleus (GO:0005634);	Biological Process: transcription, DNA-templated (GO:0006351);	Biological Process: regulation of transcription, DNA-templated (GO:0006355);	Biological Process: auxin-activated signaling pathway (GO:0009734);	
gene-Cesc_008021	2	Cellular Component: plasma membrane (GO:0005886);	Cellular Component: chloroplast (GO:0009507);	
gene-Cesc_008025	1	Molecular Function: peptidase activity (GO:0008233);	
gene-Cesc_008026	6	Cellular Component: nucleus (GO:0005634);	Cellular Component: cytosol (GO:0005829);	Biological Process: starch catabolic process (GO:0005983);	Biological Process: response to water deprivation (GO:0009414);	Cellular Component: chloroplast (GO:0009507);	Molecular Function: beta-amylase activity (GO:0016161);	
gene-Cesc_008028	11	Molecular Function: translation initiation factor activity (GO:0003743);	Cellular Component: nucleus (GO:0005634);	Cellular Component: cytoplasm (GO:0005737);	Cellular Component: cytosol (GO:0005829);	Biological Process: translational initiation (GO:0006413);	Biological Process: response to sucrose (GO:0009744);	Biological Process: embryo development ending in seed dormancy (GO:0009793);	Biological Process: pollen germination (GO:0009846);	Cellular Component: membrane (GO:0016020);	Molecular Function: translation initiation factor binding (GO:0031369);	Cellular Component: eukaryotic translation initiation factor 3 complex, eIF3m (GO:0071541);	
gene-Cesc_008029	7	Molecular Function: microtubule motor activity (GO:0003777);	Molecular Function: ATP binding (GO:0005524);	Cellular Component: kinesin complex (GO:0005871);	Cellular Component: microtubule (GO:0005874);	Biological Process: microtubule-based movement (GO:0007018);	Cellular Component: chloroplast (GO:0009507);	Molecular Function: ATP hydrolysis activity (GO:0016887);	
gene-Cesc_008032	3	Molecular Function: GTPase activator activity (GO:0005096);	Cellular Component: cytosol (GO:0005829);	Molecular Function: metal ion binding (GO:0046872);	
gene-Cesc_008033	6	Cellular Component: nucleus (GO:0005634);	Cellular Component: cytosol (GO:0005829);	Cellular Component: microtubule associated complex (GO:0005875);	Cellular Component: plasma membrane (GO:0005886);	Biological Process: response to abscisic acid (GO:0009737);	Cellular Component: chloroplast envelope (GO:0009941);	
gene-Cesc_008034	5	Cellular Component: mitochondrial inner membrane (GO:0005743);	Molecular Function: alternative oxidase activity (GO:0009916);	Cellular Component: integral component of membrane (GO:0016021);	Molecular Function: metal ion binding (GO:0046872);	Cellular Component: respirasome (GO:0070469);	
gene-Cesc_008035	3	Cellular Component: plasma membrane (GO:0005886);	Cellular Component: integral component of membrane (GO:0016021);	Molecular Function: protein-cysteine S-palmitoyltransferase activity (GO:0019706);	
gene-Cesc_008036	6	Molecular Function: protein serine/threonine kinase activity (GO:0004674);	Molecular Function: ATP binding (GO:0005524);	Cellular Component: plasma membrane (GO:0005886);	Biological Process: protein phosphorylation (GO:0006468);	Cellular Component: integral component of membrane (GO:0016021);	Biological Process: defense response to bacterium (GO:0042742);	
gene-Cesc_008038	9	Cellular Component: chloroplast (GO:0009507);	Biological Process: vitamin E biosynthetic process (GO:0010189);	Biological Process: photosynthesis (GO:0015979);	Biological Process: chlorophyll biosynthetic process (GO:0015995);	Molecular Function: oxidoreductase activity, acting on the CH-CH group of donors, NAD or NADP as acceptor (GO:0016628);	Biological Process: geranylgeranyl diphosphate metabolic process (GO:0033385);	Biological Process: phytyl diphosphate biosynthetic process (GO:0033521);	Molecular Function: geranylgeranyl reductase activity (GO:0045550);	Molecular Function: FAD binding (GO:0071949);	
gene-Cesc_008039	15	Cellular Component: Golgi membrane (GO:0000139);	Molecular Function: GTP binding (GO:0005525);	Cellular Component: endosome (GO:0005768);	Cellular Component: vacuolar membrane (GO:0005774);	Cellular Component: Golgi apparatus (GO:0005794);	Cellular Component: trans-Golgi network (GO:0005802);	Cellular Component: cytosol (GO:0005829);	Cellular Component: plasma membrane (GO:0005886);	Biological Process: retrograde vesicle-mediated transport, Golgi to endoplasmic reticulum (GO:0006890);	Biological Process: intra-Golgi vesicle-mediated transport (GO:0006891);	Biological Process: small GTPase mediated signal transduction (GO:0007264);	Cellular Component: plasmodesma (GO:0009506);	Biological Process: protein transport (GO:0015031);	Cellular Component: membrane (GO:0016020);	Biological Process: retrograde transport, endosome to Golgi (GO:0042147);	
gene-Cesc_008040	6	Molecular Function: RNA binding (GO:0003723);	Molecular Function: mRNA (guanine-N7-)-methyltransferase activity (GO:0004482);	Cellular Component: nucleus (GO:0005634);	Cellular Component: mRNA cap binding complex (GO:0005845);	Biological Process: 7-methylguanosine mRNA capping (GO:0006370);	Biological Process: RNA (guanine-N7)-methylation (GO:0036265);	
gene-Cesc_008041	6	Cellular Component: chloroplast (GO:0009507);	Cellular Component: chloroplast envelope (GO:0009941);	Molecular Function: xenobiotic transmembrane transporter activity (GO:0015238);	Molecular Function: antiporter activity (GO:0015297);	Cellular Component: integral component of membrane (GO:0016021);	Cellular Component: chloroplast membrane (GO:0031969);	
gene-Cesc_008043	2	Molecular Function: ubiquitin-protein transferase activity (GO:0004842);	Biological Process: nodulation (GO:0009877);	
gene-Cesc_008044	4	Cellular Component: nucleus (GO:0005634);	Biological Process: ubiquitin-dependent protein catabolic process (GO:0006511);	Biological Process: protein ubiquitination (GO:0016567);	Cellular Component: SCF ubiquitin ligase complex (GO:0019005);	
gene-Cesc_008046	5	Molecular Function: ATP binding (GO:0005524);	Biological Process: sphingolipid metabolic process (GO:0006665);	Molecular Function: sphinganine kinase activity (GO:0008481);	Cellular Component: plant-type vacuole membrane (GO:0009705);	Biological Process: cellular response to abscisic acid stimulus (GO:0071215);	
gene-Cesc_008047	6	Cellular Component: plasma membrane (GO:0005886);	Molecular Function: amino acid transmembrane transporter activity (GO:0015171);	Molecular Function: symporter activity (GO:0015293);	Cellular Component: integral component of membrane (GO:0016021);	Biological Process: amino acid import (GO:0043090);	Biological Process: response to karrikin (GO:0080167);	
gene-Cesc_008048	4	Biological Process: transcription, DNA-templated (GO:0006351);	Molecular Function: transcription factor binding (GO:0008134);	Cellular Component: mediator complex (GO:0016592);	Biological Process: positive regulation of transcription by RNA polymerase II (GO:0045944);	
gene-Cesc_008049	5	Biological Process: potassium ion transport (GO:0006813);	Molecular Function: solute:proton antiporter activity (GO:0015299);	Cellular Component: membrane (GO:0016020);	Cellular Component: integral component of membrane (GO:0016021);	Molecular Function: inorganic cation transmembrane transporter activity (GO:0022890);	
gene-Cesc_008051	5	Molecular Function: protein kinase activity (GO:0004672);	Molecular Function: ATP binding (GO:0005524);	Biological Process: protein targeting to vacuole (GO:0006623);	Biological Process: defense response to bacterium (GO:0009816);	Cellular Component: Cul4-RING E3 ubiquitin ligase complex (GO:0080008);	
gene-Cesc_008052	4	Biological Process: tryptophan biosynthetic process (GO:0000162);	Molecular Function: anthranilate synthase activity (GO:0004049);	Cellular Component: anthranilate synthase complex (GO:0005950);	Cellular Component: chloroplast (GO:0009507);	
gene-Cesc_008053	9	Molecular Function: protein serine/threonine kinase activity (GO:0004674);	Cellular Component: nucleus (GO:0005634);	Cellular Component: cytoplasm (GO:0005737);	Cellular Component: cytosol (GO:0005829);	Cellular Component: protein kinase CK2 complex (GO:0005956);	Biological Process: circadian rhythm (GO:0007623);	Molecular Function: protein kinase regulator activity (GO:0019887);	Biological Process: positive regulation of circadian rhythm (GO:0042753);	Biological Process: photoperiodism, flowering (GO:0048573);	
gene-Cesc_008054	8	Molecular Function: inorganic phosphate transmembrane transporter activity (GO:0005315);	Biological Process: response to light stimulus (GO:0009416);	Cellular Component: chloroplast thylakoid membrane (GO:0009535);	Cellular Component: plastid (GO:0009536);	Biological Process: response to nematode (GO:0009624);	Cellular Component: integral component of membrane (GO:0016021);	Cellular Component: chloroplast membrane (GO:0031969);	Biological Process: anion transmembrane transport (GO:0098656);	
gene-Cesc_008055	5	Cellular Component: Golgi apparatus (GO:0005794);	Cellular Component: plasma membrane (GO:0005886);	Biological Process: transport (GO:0006810);	Cellular Component: integral component of membrane (GO:0016021);	Molecular Function: transmembrane transporter activity (GO:0022857);	
gene-Cesc_008056	8	Cellular Component: Golgi membrane (GO:0000139);	Cellular Component: endosome (GO:0005768);	Cellular Component: Golgi apparatus (GO:0005794);	Cellular Component: trans-Golgi network (GO:0005802);	Cellular Component: integral component of membrane (GO:0016021);	Molecular Function: glycosyltransferase activity (GO:0016757);	Biological Process: pectin biosynthetic process (GO:0045489);	Biological Process: cell wall organization (GO:0071555);	
gene-Cesc_008057	6	Cellular Component: chromosome (GO:0005694);	Cellular Component: nucleolus (GO:0005730);	Molecular Function: zinc ion binding (GO:0008270);	Cellular Component: plasmodesma (GO:0009506);	Molecular Function: histone-lysine N-methyltransferase activity (GO:0018024);	Biological Process: histone lysine methylation (GO:0034968);	
gene-Cesc_008058	6	Molecular Function: ubiquitin-protein transferase activity (GO:0004842);	Cellular Component: plasma membrane (GO:0005886);	Molecular Function: zinc ion binding (GO:0008270);	Biological Process: response to abscisic acid (GO:0009737);	Biological Process: amino acid homeostasis (GO:0080144);	Biological Process: abscisic acid-activated signaling pathway involved in stomatal movement (GO:1901527);	
gene-Cesc_008060	5	Cellular Component: autophagosome membrane (GO:0000421);	Cellular Component: microtubule (GO:0005874);	Biological Process: autophagy (GO:0006914);	Biological Process: protein transport (GO:0015031);	Cellular Component: cytoplasmic vesicle (GO:0031410);	
gene-Cesc_008061	15	Molecular Function: magnesium ion binding (GO:0000287);	Molecular Function: phosphoglucomutase activity (GO:0004614);	Cellular Component: cytosol (GO:0005829);	Biological Process: carbohydrate metabolic process (GO:0005975);	Biological Process: glycogen biosynthetic process (GO:0005978);	Biological Process: glucose metabolic process (GO:0006006);	Biological Process: response to cold (GO:0009409);	Cellular Component: chloroplast (GO:0009507);	Cellular Component: chloroplast stroma (GO:0009570);	Biological Process: detection of gravity (GO:0009590);	Cellular Component: chloroplast envelope (GO:0009941);	Cellular Component: stromule (GO:0010319);	Biological Process: starch biosynthetic process (GO:0019252);	Biological Process: galactose catabolic process (GO:0019388);	Cellular Component: apoplast (GO:0048046);	
gene-Cesc_008062	4	Molecular Function: DNA-binding transcription factor activity (GO:0003700);	Cellular Component: nucleus (GO:0005634);	Biological Process: transcription, DNA-templated (GO:0006351);	Molecular Function: sequence-specific DNA binding (GO:0043565);	
gene-Cesc_008064	8	Cellular Component: nucleus (GO:0005634);	Cellular Component: nuclear pore (GO:0005643);	Cellular Component: nucleoplasm (GO:0005654);	Cellular Component: cytosol (GO:0005829);	Molecular Function: small GTPase binding (GO:0008536);	Biological Process: protein transport (GO:0015031);	Biological Process: intracellular transport (GO:0046907);	Biological Process: mRNA transport (GO:0051028);	
gene-Cesc_008065	2	Molecular Function: translation initiation factor activity (GO:0003743);	Biological Process: regulation of translation (GO:0006417);	
gene-Cesc_008066	3	Molecular Function: cyclin-dependent protein serine/threonine kinase inhibitor activity (GO:0004861);	Cellular Component: nucleoplasm (GO:0005654);	Biological Process: regulation of cell cycle (GO:0007050);	
gene-Cesc_008067	4	Molecular Function: L-lactate dehydrogenase activity (GO:0004459);	Cellular Component: cytoplasm (GO:0005737);	Biological Process: carbohydrate metabolic process (GO:0005975);	Biological Process: carboxylic acid metabolic process (GO:0019752);	
gene-Cesc_008068	2	Molecular Function: zinc ion binding (GO:0008270);	Molecular Function: transferase activity (GO:0016740);	
gene-Cesc_008069	9	Molecular Function: endopeptidase activity (GO:0004175);	Molecular Function: metalloendopeptidase activity (GO:0004222);	Cellular Component: vacuole (GO:0005773);	Cellular Component: endoplasmic reticulum (GO:0005783);	Biological Process: proteolysis (GO:0006508);	Cellular Component: integral component of endoplasmic reticulum membrane (GO:0030176);	Molecular Function: metal ion binding (GO:0046872);	Biological Process: CAAX-box protein processing (GO:0071586);	Biological Process: CAAX-box protein maturation (GO:0080120);	
gene-Cesc_008071	4	Molecular Function: RNA binding (GO:0003723);	Molecular Function: RNA helicase activity (GO:0004004);	Molecular Function: ATP binding (GO:0005524);	Biological Process: RNA secondary structure unwinding (GO:0010501);	
gene-Cesc_008072	4	Cellular Component: endoplasmic reticulum (GO:0005783);	Molecular Function: lipid binding (GO:0008289);	Cellular Component: integral component of membrane (GO:0016021);	Molecular Function: metal ion binding (GO:0046872);	
gene-Cesc_008073	6	Molecular Function: translation initiation factor activity (GO:0003743);	Cellular Component: cytosol (GO:0005829);	Cellular Component: eukaryotic translation initiation factor 3 complex (GO:0005852);	Biological Process: response to salt stress (GO:0009651);	Biological Process: response to cadmium ion (GO:0046686);	Cellular Component: Cul4-RING E3 ubiquitin ligase complex (GO:0080008);	
gene-Cesc_008074	3	Molecular Function: peptidyl-prolyl cis-trans isomerase activity (GO:0003755);	Cellular Component: cytosol (GO:0005829);	Biological Process: protein folding (GO:0006457);	
gene-Cesc_008075	5	Molecular Function: structural constituent of ribosome (GO:0003735);	Cellular Component: ribosome (GO:0005840);	Biological Process: translation (GO:0006412);	Cellular Component: chloroplast (GO:0009507);	Molecular Function: rRNA binding (GO:0019843);	
gene-Cesc_008076	9	Molecular Function: phosphatidate cytidylyltransferase activity (GO:0004605);	Biological Process: phosphatidylglycerol biosynthetic process (GO:0006655);	Cellular Component: chloroplast (GO:0009507);	Cellular Component: chloroplast thylakoid membrane (GO:0009535);	Cellular Component: plastid (GO:0009536);	Cellular Component: chloroplast envelope (GO:0009941);	Cellular Component: integral component of membrane (GO:0016021);	Biological Process: CDP-diacylglycerol biosynthetic process (GO:0016024);	Cellular Component: chloroplast membrane (GO:0031969);	
gene-Cesc_008077	12	Molecular Function: phosphatidylinositol-4,5-bisphosphate 5-phosphatase activity (GO:0004439);	Molecular Function: inositol-polyphosphate 5-phosphatase activity (GO:0004445);	Biological Process: response to abscisic acid (GO:0009737);	Biological Process: abscisic acid-activated signaling pathway (GO:0009738);	Biological Process: seed germination (GO:0009845);	Biological Process: inositol trisphosphate metabolic process (GO:0032957);	Molecular Function: phosphatidylinositol-3,4,5-trisphosphate 5-phosphatase activity (GO:0034485);	Biological Process: inositol phosphate dephosphorylation (GO:0046855);	Biological Process: phosphatidylinositol dephosphorylation (GO:0046856);	Molecular Function: inositol-1,4,5-trisphosphate 5-phosphatase activity (GO:0052658);	Molecular Function: inositol-1,3,4,5-tetrakisphosphate 5-phosphatase activity (GO:0052659);	Biological Process: seedling development (GO:0090351);	
gene-Cesc_008078	4	Cellular Component: endoplasmic reticulum membrane (GO:0005789);	Cellular Component: integral component of membrane (GO:0016021);	Biological Process: sphingolipid biosynthetic process (GO:0030148);	Molecular Function: 3-dehydrosphinganine reductase activity (GO:0047560);	
gene-Cesc_008079	11	Biological Process: nuclear-transcribed mRNA poly(A) tail shortening (GO:0000289);	Molecular Function: RNA binding (GO:0003723);	Molecular Function: exoribonuclease activity (GO:0004532);	Molecular Function: poly(A)-specific ribonuclease activity (GO:0004535);	Cellular Component: nucleus (GO:0005634);	Cellular Component: cytoplasm (GO:0005737);	Biological Process: transcription, DNA-templated (GO:0006351);	Biological Process: regulation of transcription, DNA-templated (GO:0006355);	Biological Process: regulation of circadian rhythm (GO:0042752);	Molecular Function: protein self-association (GO:0043621);	Molecular Function: metal ion binding (GO:0046872);	
gene-Cesc_008083	8	Biological Process: Group II intron splicing (GO:0000373);	Molecular Function: RNA binding (GO:0003723);	Cellular Component: mitochondrion (GO:0005739);	Biological Process: mRNA processing (GO:0006397);	Biological Process: embryo development ending in seed dormancy (GO:0009793);	Cellular Component: ribonucleoprotein complex (GO:0030529);	Biological Process: obsolete mitochondrial respiratory chain complex I biogenesis (GO:0097031);	Biological Process: obsolete mitochondrial respiratory chain complex IV biogenesis (GO:0097034);	
gene-Cesc_008084	7	Molecular Function: double-stranded DNA binding (GO:0003690);	Molecular Function: single-stranded DNA binding (GO:0003697);	Cellular Component: nucleus (GO:0005634);	Biological Process: DNA repair (GO:0006281);	Biological Process: pollen development (GO:0009555);	Molecular Function: metal ion binding (GO:0046872);	Molecular Function: flap endonuclease activity (GO:0048256);	
gene-Cesc_008085	2	Biological Process: flower development (GO:0009908);	Biological Process: cell differentiation (GO:0030154);	
gene-Cesc_008086	1	Cellular Component: integral component of membrane (GO:0016021);	
gene-Cesc_008087	8	Molecular Function: serine-type endopeptidase activity (GO:0004252);	Cellular Component: chloroplast (GO:0009507);	Cellular Component: chloroplast thylakoid (GO:0009534);	Cellular Component: chloroplast stroma (GO:0009570);	Biological Process: chloroplast organization (GO:0009658);	Cellular Component: chloroplastic endopeptidase Clp complex (GO:0009840);	Cellular Component: chloroplast envelope (GO:0009941);	Cellular Component: plastoglobule (GO:0010287);	
gene-Cesc_008090	10	Biological Process: G1/S transition of mitotic cell cycle (GO:0000082);	Molecular Function: DNA-binding transcription factor activity, RNA polymerase II-specific (GO:0000981);	Molecular Function: DNA binding (GO:0003677);	Cellular Component: nucleus (GO:0005634);	Cellular Component: transcription regulator complex (GO:0005667);	Cellular Component: cytoplasm (GO:0005737);	Biological Process: transcription, DNA-templated (GO:0006351);	Biological Process: regulation of transcription by RNA polymerase II (GO:0006357);	Biological Process: DNA endoreduplication (GO:0042023);	Molecular Function: protein heterodimerization activity (GO:0046982);	
gene-Cesc_008092	10	Biological Process: cation transport (GO:0006812);	Molecular Function: electron transfer activity (GO:0009055);	Cellular Component: chloroplast (GO:0009507);	Cellular Component: chloroplast stroma (GO:0009570);	Cellular Component: chloroplast envelope (GO:0009941);	Molecular Function: protein-disulfide reductase activity (GO:0015035);	Molecular Function: antiporter activity (GO:0015297);	Biological Process: cell redox homeostasis (GO:0045454);	Molecular Function: metal ion binding (GO:0046872);	Molecular Function: 2 iron, 2 sulfur cluster binding (GO:0051537);	
gene-Cesc_008093	12	Molecular Function: transmembrane receptor protein serine/threonine kinase activity (GO:0004675);	Molecular Function: ATP binding (GO:0005524);	Cellular Component: endosome (GO:0005768);	Cellular Component: plasma membrane (GO:0005886);	Biological Process: protein phosphorylation (GO:0006468);	Biological Process: cell surface receptor signaling pathway (GO:0007166);	Cellular Component: endosome membrane (GO:0010008);	Biological Process: xylem development (GO:0010089);	Cellular Component: endomembrane system (GO:0012505);	Cellular Component: integral component of membrane (GO:0016021);	Cellular Component: late endosome membrane (GO:0031902);	Molecular Function: GTPase binding (GO:0051020);	
gene-Cesc_008095	9	Molecular Function: ATP binding (GO:0005524);	Cellular Component: cytoplasm (GO:0005737);	Cellular Component: plasma membrane (GO:0005886);	Biological Process: defense response (GO:0006952);	Biological Process: signal transduction (GO:0007165);	Biological Process: plant-type hypersensitive response (GO:0009626);	Biological Process: detection of bacterium (GO:0016045);	Biological Process: defense response to bacterium (GO:0042742);	Molecular Function: ADP binding (GO:0043531);	
gene-Cesc_008096	2	Cellular Component: integral component of membrane (GO:0016021);	Cellular Component: cyanelle membrane (GO:0033113);	
gene-Cesc_008097	3	Molecular Function: structural constituent of ribosome (GO:0003735);	Cellular Component: ribosome (GO:0005840);	Biological Process: translation (GO:0006412);	
gene-Cesc_008098	3	Molecular Function: ATP binding (GO:0005524);	Biological Process: defense response (GO:0006952);	Molecular Function: ADP binding (GO:0043531);	
gene-Cesc_008100	15	Molecular Function: DNA binding (GO:0003677);	Molecular Function: DNA-binding transcription factor activity (GO:0003700);	Cellular Component: nucleus (GO:0005634);	Biological Process: transcription, DNA-templated (GO:0006351);	Biological Process: response to osmotic stress (GO:0006970);	Biological Process: response to cold (GO:0009409);	Biological Process: response to water deprivation (GO:0009414);	Biological Process: response to light stimulus (GO:0009416);	Biological Process: response to wounding (GO:0009611);	Biological Process: response to salt stress (GO:0009651);	Biological Process: cytokinin-activated signaling pathway (GO:0009736);	Biological Process: ethylene-activated signaling pathway (GO:0009873);	Molecular Function: sequence-specific DNA binding (GO:0043565);	Biological Process: regulation of cell differentiation (GO:0045595);	Biological Process: cellular response to salt stress (GO:0071472);	
gene-Cesc_008101	3	Molecular Function: structural constituent of ribosome (GO:0003735);	Cellular Component: ribosome (GO:0005840);	Biological Process: translation (GO:0006412);	
gene-Cesc_008102	7	Cellular Component: cell wall (GO:0005618);	Cellular Component: signal peptidase complex (GO:0005787);	Biological Process: signal peptide processing (GO:0006465);	Molecular Function: peptidase activity (GO:0008233);	Cellular Component: integral component of membrane (GO:0016021);	Cellular Component: organelle membrane (GO:0031090);	Biological Process: protein targeting to ER (GO:0045047);	
gene-Cesc_008103	4	Molecular Function: oxygen-dependent protoporphyrinogen oxidase activity (GO:0004729);	Biological Process: protoporphyrinogen IX biosynthetic process (GO:0006782);	Cellular Component: chloroplast (GO:0009507);	Biological Process: chlorophyll biosynthetic process (GO:0015995);	
gene-Cesc_008105	4	Molecular Function: RNA binding (GO:0003723);	Molecular Function: endonuclease activity (GO:0004519);	Biological Process: RNA modification (GO:0009451);	Cellular Component: intracellular membrane-bounded organelle (GO:0043231);	
gene-Cesc_008106	6	Molecular Function: DNA binding (GO:0003677);	Cellular Component: nucleus (GO:0005634);	Biological Process: multicellular organism development (GO:0007275);	Biological Process: auxin-activated signaling pathway (GO:0009734);	Biological Process: auxin biosynthetic process (GO:0009851);	Molecular Function: metal ion binding (GO:0046872);	
gene-Cesc_008107	5	Molecular Function: DNA binding (GO:0003677);	Molecular Function: ATP binding (GO:0005524);	Cellular Component: nucleus (GO:0005634);	Cellular Component: DNA replication factor C complex (GO:0005663);	Biological Process: DNA-templated DNA replication (GO:0006261);	
gene-Cesc_008112	2	Biological Process: protein ubiquitination (GO:0016567);	Biological Process: protein homooligomerization (GO:0051260);	
gene-Cesc_008114	6	Molecular Function: RNA binding (GO:0003723);	Molecular Function: structural constituent of ribosome (GO:0003735);	Biological Process: translation (GO:0006412);	Cellular Component: integral component of membrane (GO:0016021);	Cellular Component: cytosolic large ribosomal subunit (GO:0022625);	Biological Process: ribosome biogenesis (GO:0042254);	
gene-Cesc_008116	3	Cellular Component: integral component of membrane (GO:0016021);	Molecular Function: hydrolase activity (GO:0016787);	Molecular Function: metal ion binding (GO:0046872);	
gene-Cesc_008118	5	Cellular Component: spindle microtubule (GO:0005876);	Biological Process: mitotic cell cycle (GO:0007067);	Cellular Component: phragmoplast (GO:0009524);	Molecular Function: microtubule minus-end binding (GO:0051011);	Biological Process: cell division (GO:0051301);	
gene-Cesc_008119	5	Cellular Component: plasma membrane (GO:0005886);	Cellular Component: caveola (GO:0005901);	Biological Process: nodulation (GO:0009877);	Cellular Component: apical plasma membrane (GO:0016324);	Biological Process: induction by symbiont of tumor or growth in host (GO:0051819);	
gene-Cesc_008120	9	Molecular Function: DNA binding (GO:0003677);	Molecular Function: DNA-binding transcription factor activity (GO:0003700);	Cellular Component: nucleus (GO:0005634);	Cellular Component: cytoplasm (GO:0005737);	Biological Process: transcription, DNA-templated (GO:0006351);	Biological Process: response to high light intensity (GO:0009644);	Biological Process: regulation of flavonoid biosynthetic process (GO:0009962);	Cellular Component: integral component of membrane (GO:0016021);	Biological Process: positive regulation of transcription, DNA-templated (GO:0045893);	
gene-Cesc_008124	3	Cellular Component: nucleus (GO:0005634);	Biological Process: regulation of transcription, DNA-templated (GO:0006355);	Molecular Function: zinc ion binding (GO:0008270);	
gene-Cesc_008127	10	Cellular Component: Golgi membrane (GO:0000139);	Molecular Function: endopeptidase activity (GO:0004175);	Molecular Function: aspartic-type endopeptidase activity (GO:0004190);	Cellular Component: nucleus (GO:0005634);	Cellular Component: endoplasmic reticulum membrane (GO:0005789);	Cellular Component: Golgi-associated vesicle (GO:0005798);	Cellular Component: integral component of plasma membrane (GO:0005887);	Biological Process: Notch signaling pathway (GO:0007219);	Biological Process: protein processing (GO:0016485);	Cellular Component: intracellular membrane-bounded organelle (GO:0043231);	
gene-Cesc_008131	5	Molecular Function: transmembrane receptor protein serine/threonine kinase activity (GO:0004675);	Molecular Function: ATP binding (GO:0005524);	Biological Process: protein phosphorylation (GO:0006468);	Biological Process: cell surface receptor signaling pathway (GO:0007166);	Cellular Component: integral component of membrane (GO:0016021);	
gene-Cesc_008132	4	Cellular Component: mitochondrion (GO:0005739);	Biological Process: cysteine catabolic process (GO:0009093);	Molecular Function: D-cysteine desulfhydrase activity (GO:0019148);	Molecular Function: L-cysteine desulfhydrase activity (GO:0080146);	
gene-Cesc_008133	4	Cellular Component: cytoplasm (GO:0005737);	Biological Process: protein folding (GO:0006457);	Biological Process: multicellular organism development (GO:0007275);	Molecular Function: unfolded protein binding (GO:0051082);	
gene-Cesc_008135	6	Molecular Function: ubiquitin-protein transferase activity (GO:0004842);	Molecular Function: zinc ion binding (GO:0008270);	Cellular Component: integral component of membrane (GO:0016021);	Biological Process: protein ubiquitination (GO:0016567);	Biological Process: proteasome-mediated ubiquitin-dependent protein catabolic process (GO:0043161);	Molecular Function: ubiquitin protein ligase activity (GO:0061630);	
gene-Cesc_008136	10	Molecular Function: serine-type endopeptidase activity (GO:0004252);	Cellular Component: chloroplast (GO:0009507);	Cellular Component: plastid stroma (GO:0009532);	Cellular Component: chloroplast thylakoid membrane (GO:0009535);	Cellular Component: chloroplast stroma (GO:0009570);	Cellular Component: thylakoid (GO:0009579);	Biological Process: chloroplast organization (GO:0009658);	Cellular Component: chloroplastic endopeptidase Clp complex (GO:0009840);	Cellular Component: chloroplast envelope (GO:0009941);	Biological Process: regulation of timing of transition from vegetative to reproductive phase (GO:0048510);	
gene-Cesc_008137	1	Cellular Component: nucleolus (GO:0005730);	
gene-Cesc_008138	5	Molecular Function: DNA binding (GO:0003677);	Cellular Component: nucleus (GO:0005634);	Biological Process: transcription, DNA-templated (GO:0006351);	Biological Process: regulation of transcription, DNA-templated (GO:0006355);	Biological Process: flower development (GO:0009908);	
gene-Cesc_008139	4	Cellular Component: extracellular region (GO:0005576);	Cellular Component: cell wall (GO:0005618);	Biological Process: plant-type cell wall organization (GO:0009664);	Cellular Component: membrane (GO:0016020);	
gene-Cesc_008140	9	Cellular Component: endoplasmic reticulum (GO:0005783);	Cellular Component: endoplasmic reticulum membrane (GO:0005789);	Cellular Component: cytosol (GO:0005829);	Cellular Component: chloroplast stroma (GO:0009570);	Cellular Component: integral component of membrane (GO:0016021);	Cellular Component: chloroplast membrane (GO:0031969);	Cellular Component: intracellular membrane-bounded organelle (GO:0043231);	Biological Process: protein targeting to vacuole involved in autophagy (GO:0071211);	Biological Process: plastid to vacuole vesicle-mediated transport (GO:1904962);	
gene-Cesc_008141	3	Molecular Function: nuclease activity (GO:0004518);	Cellular Component: nucleus (GO:0005634);	Molecular Function: metal ion binding (GO:0046872);	
gene-Cesc_008142	5	Cellular Component: peroxisomal membrane (GO:0005778);	Cellular Component: cytosol (GO:0005829);	Biological Process: peroxisome organization (GO:0007031);	Biological Process: protein transport (GO:0015031);	Molecular Function: identical protein binding (GO:0042802);	
gene-Cesc_008143	3	Molecular Function: structural constituent of ribosome (GO:0003735);	Cellular Component: ribosome (GO:0005840);	Biological Process: translation (GO:0006412);	
gene-Cesc_008145	9	Molecular Function: nucleotide binding (GO:0000166);	Molecular Function: succinate-CoA ligase (ADP-forming) activity (GO:0004775);	Molecular Function: copper ion binding (GO:0005507);	Cellular Component: cell wall (GO:0005618);	Cellular Component: mitochondrion (GO:0005739);	Biological Process: tricarboxylic acid cycle (GO:0006099);	Biological Process: response to cadmium ion (GO:0046686);	Molecular Function: metal ion binding (GO:0046872);	Molecular Function: obsolete cofactor binding (GO:0048037);	
gene-Cesc_008148	4	Molecular Function: core promoter sequence-specific DNA binding (GO:0001046);	Molecular Function: DNA-binding transcription activator activity, RNA polymerase II-specific (GO:0001228);	Cellular Component: nucleus (GO:0005634);	Biological Process: transcription by RNA polymerase II (GO:0006366);	
gene-Cesc_008149	3	Molecular Function: UTP:glucose-1-phosphate uridylyltransferase activity (GO:0003983);	Cellular Component: cytoplasm (GO:0005737);	Biological Process: UDP-glucose metabolic process (GO:0006011);	
gene-Cesc_008150	5	Molecular Function: protein kinase activity (GO:0004672);	Molecular Function: ATP binding (GO:0005524);	Cellular Component: plasma membrane (GO:0005886);	Cellular Component: plasmodesma (GO:0009506);	Cellular Component: integral component of membrane (GO:0016021);	
gene-Cesc_008154	4	Biological Process: carbohydrate metabolic process (GO:0005975);	Molecular Function: beta-glucosidase activity (GO:0008422);	Molecular Function: scopolin beta-glucosidase activity (GO:0102483);	Biological Process: glycosyl compound metabolic process (GO:1901657);	
gene-Cesc_008155	3	Cellular Component: cullin-RING ubiquitin ligase complex (GO:0031461);	Molecular Function: ubiquitin protein ligase binding (GO:0031625);	Biological Process: ubiquitin-dependent protein catabolic process (GO:0042787);	
gene-Cesc_008157	5	Molecular Function: ATP-dependent peptidase activity (GO:0004176);	Molecular Function: serine-type endopeptidase activity (GO:0004252);	Molecular Function: ATP binding (GO:0005524);	Cellular Component: peroxisomal matrix (GO:0005782);	Biological Process: protein quality control for misfolded or incompletely synthesized proteins (GO:0006515);	
gene-Cesc_008160	9	Molecular Function: DNA-binding transcription factor activity (GO:0003700);	Cellular Component: nucleus (GO:0005634);	Biological Process: transcription, DNA-templated (GO:0006351);	Biological Process: regulation of transcription, DNA-templated (GO:0006355);	Biological Process: circadian rhythm (GO:0007623);	Biological Process: cell differentiation (GO:0030154);	Molecular Function: sequence-specific DNA binding (GO:0043565);	Biological Process: root hair cell tip growth (GO:0048768);	Biological Process: cell division (GO:0051301);	
gene-Cesc_008161	4	Molecular Function: DNA-binding transcription factor activity (GO:0003700);	Cellular Component: nucleus (GO:0005634);	Biological Process: transcription, DNA-templated (GO:0006351);	Molecular Function: sequence-specific DNA binding (GO:0043565);	
gene-Cesc_008162	5	Molecular Function: nucleotide binding (GO:0000166);	Molecular Function: RNA binding (GO:0003723);	Biological Process: mRNA processing (GO:0006397);	Cellular Component: chloroplast (GO:0009507);	Cellular Component: ribonucleoprotein complex (GO:0030529);	
gene-Cesc_008163	3	Biological Process: catabolic process (GO:0009056);	Molecular Function: hydrolase activity (GO:0016787);	Molecular Function: carboxylic ester hydrolase activity (GO:0052689);	
gene-Cesc_008164	3	Molecular Function: nucleotide binding (GO:0000166);	Molecular Function: RNA binding (GO:0003723);	Cellular Component: nucleus (GO:0005634);	
gene-Cesc_008166	6	Molecular Function: structural constituent of ribosome (GO:0003735);	Cellular Component: vacuole (GO:0005773);	Cellular Component: endoplasmic reticulum (GO:0005783);	Biological Process: translation (GO:0006412);	Cellular Component: plasmodesma (GO:0009506);	Cellular Component: cytosolic large ribosomal subunit (GO:0022625);	
gene-Cesc_008168	10	Cellular Component: multivesicular body (GO:0005771);	Cellular Component: Golgi apparatus (GO:0005794);	Cellular Component: cytosol (GO:0005829);	Biological Process: intracellular protein transport (GO:0006886);	Molecular Function: obsolete protein transporter activity (GO:0008565);	Cellular Component: membrane (GO:0016020);	Cellular Component: retromer complex (GO:0030904);	Cellular Component: late endosome membrane (GO:0031902);	Biological Process: retrograde transport, endosome to Golgi (GO:0042147);	Cellular Component: intracellular membrane-bounded organelle (GO:0043231);	
gene-Cesc_008169	9	Biological Process: protein deneddylation (GO:0000338);	Cellular Component: cytosol (GO:0005829);	Biological Process: protein-containing complex assembly (GO:0006461);	Biological Process: hyperosmotic response (GO:0006972);	Cellular Component: COP9 signalosome (GO:0008180);	Biological Process: red, far-red light phototransduction (GO:0009585);	Biological Process: response to absence of light (GO:0009646);	Biological Process: response to salt stress (GO:0009651);	Biological Process: embryo development ending in seed dormancy (GO:0009793);	
gene-Cesc_008170	6	Molecular Function: cyclin-dependent protein serine/threonine kinase activity (GO:0004693);	Molecular Function: ATP binding (GO:0005524);	Biological Process: protein phosphorylation (GO:0006468);	Biological Process: regulation of mitotic cell cycle (GO:0007346);	Molecular Function: RNA polymerase II CTD heptapeptide repeat kinase activity (GO:0008353);	Cellular Component: mediator complex (GO:0016592);	
gene-Cesc_008172	3	Biological Process: transcription, DNA-templated (GO:0006351);	Biological Process: regulation of transcription, DNA-templated (GO:0006355);	Molecular Function: sequence-specific DNA binding (GO:0043565);	
gene-Cesc_008173	8	Biological Process: vacuole organization (GO:0007033);	Biological Process: response to wounding (GO:0009611);	Biological Process: anthocyanin-containing compound biosynthetic process (GO:0009718);	Biological Process: response to jasmonic acid (GO:0009753);	Biological Process: proanthocyanidin biosynthetic process (GO:0010023);	Molecular Function: L-ascorbic acid binding (GO:0031418);	Molecular Function: metal ion binding (GO:0046872);	Molecular Function: leucocyanidin oxygenase activity (GO:0050589);	
gene-Cesc_008174	1	Cellular Component: plasma membrane (GO:0005886);	
gene-Cesc_008175	1	Cellular Component: plasma membrane (GO:0005886);	
gene-Cesc_008177	9	Molecular Function: iron ion binding (GO:0005506);	Cellular Component: endoplasmic reticulum (GO:0005783);	Cellular Component: endoplasmic reticulum membrane (GO:0005789);	Cellular Component: Golgi apparatus (GO:0005794);	Biological Process: fatty acid biosynthetic process (GO:0006633);	Biological Process: photomorphogenesis (GO:0009640);	Cellular Component: integral component of membrane (GO:0016021);	Molecular Function: sphingolipid delta-4 desaturase activity (GO:0042284);	Biological Process: sphingoid biosynthetic process (GO:0046520);	
gene-Cesc_008178	12	Molecular Function: GTPase activity (GO:0003924);	Molecular Function: GTP binding (GO:0005525);	Cellular Component: endosome (GO:0005768);	Cellular Component: early endosome (GO:0005769);	Cellular Component: endoplasmic reticulum (GO:0005783);	Cellular Component: cytosol (GO:0005829);	Cellular Component: plasma membrane (GO:0005886);	Biological Process: endocytosis (GO:0006897);	Biological Process: small GTPase mediated signal transduction (GO:0007264);	Cellular Component: cytoplasmic side of endosome membrane (GO:0010009);	Cellular Component: early endosome membrane (GO:0031901);	Biological Process: early endosome to late endosome transport (GO:0045022);	
gene-Cesc_008180	5	Cellular Component: nucleus (GO:0005634);	Molecular Function: methyltransferase activity (GO:0008168);	Biological Process: vegetative to reproductive phase transition of meristem (GO:0010228);	Molecular Function: histone binding (GO:0042393);	Cellular Component: Set1C/COMPASS complex (GO:0048188);	
gene-Cesc_008182	1	Molecular Function: enzyme inhibitor activity (GO:0004857);	
gene-Cesc_008183	18	Cellular Component: mitochondrion (GO:0005739);	Biological Process: cell death (GO:0008219);	Cellular Component: chloroplast (GO:0009507);	Cellular Component: chloroplast thylakoid (GO:0009534);	Cellular Component: chloroplast thylakoid membrane (GO:0009535);	Cellular Component: plastid (GO:0009536);	Cellular Component: chloroplast stroma (GO:0009570);	Biological Process: chloroplast organization (GO:0009658);	Biological Process: de-etiolation (GO:0009704);	Cellular Component: chloroplast inner membrane (GO:0009706);	Biological Process: embryo development ending in seed dormancy (GO:0009793);	Cellular Component: chloroplast envelope (GO:0009941);	Cellular Component: integral component of membrane (GO:0016021);	Cellular Component: mitochondrial membrane (GO:0031966);	Molecular Function: protein folding chaperone (GO:0044183);	Cellular Component: plastid thylakoid membrane (GO:0055035);	Biological Process: chaperone-mediated protein folding (GO:0061077);	Biological Process: positive regulation of protein import into chloroplast stroma (GO:1904216);	
gene-Cesc_008184	9	Cellular Component: mitochondrion (GO:0005739);	Cellular Component: mitochondrial inner membrane (GO:0005743);	Molecular Function: ubiquinol-cytochrome-c reductase activity (GO:0008121);	Biological Process: aerobic respiration (GO:0009060);	Biological Process: response to heat (GO:0009408);	Cellular Component: integral component of membrane (GO:0016021);	Molecular Function: metal ion binding (GO:0046872);	Molecular Function: 2 iron, 2 sulfur cluster binding (GO:0051537);	Cellular Component: respirasome (GO:0070469);	
gene-Cesc_008185	4	Cellular Component: peroxisome (GO:0005777);	Molecular Function: hydrolase activity (GO:0016787);	Biological Process: phylloquinone biosynthetic process (GO:0042372);	Biological Process: protein homotetramerization (GO:0051289);	
gene-Cesc_008187	5	Cellular Component: lysosomal membrane (GO:0005765);	Cellular Component: vacuolar membrane (GO:0005774);	Molecular Function: L-cystine transmembrane transporter activity (GO:0015184);	Biological Process: L-cystine transport (GO:0015811);	Cellular Component: integral component of membrane (GO:0016021);	
gene-Cesc_008188	6	Cellular Component: nucleus (GO:0005634);	Cellular Component: cytosol (GO:0005829);	Cellular Component: microtubule associated complex (GO:0005875);	Cellular Component: plasma membrane (GO:0005886);	Biological Process: response to abscisic acid (GO:0009737);	Cellular Component: chloroplast envelope (GO:0009941);	
gene-Cesc_008191	8	Molecular Function: RNA binding (GO:0003723);	Molecular Function: endonuclease activity (GO:0004519);	Molecular Function: zinc ion binding (GO:0008270);	Biological Process: RNA modification (GO:0009451);	Cellular Component: chloroplast (GO:0009507);	Biological Process: chloroplast RNA processing (GO:0031425);	Biological Process: polycistronic mRNA processing (GO:0031426);	Cellular Component: intracellular membrane-bounded organelle (GO:0043231);	
gene-Cesc_008192	1	Cellular Component: mitochondrion (GO:0005739);	
gene-Cesc_008194	5	Cellular Component: nucleus (GO:0005634);	Biological Process: transcription, DNA-templated (GO:0006351);	Biological Process: regulation of transcription, DNA-templated (GO:0006355);	Biological Process: brassinosteroid mediated signaling pathway (GO:0009742);	Biological Process: regulation of seed growth (GO:0080113);	
gene-Cesc_008195	5	Molecular Function: DNA binding (GO:0003677);	Molecular Function: DNA-binding transcription factor activity (GO:0003700);	Biological Process: transcription, DNA-templated (GO:0006351);	Biological Process: regulation of transcription, DNA-templated (GO:0006355);	Molecular Function: metal ion binding (GO:0046872);	
gene-Cesc_008196	4	Cellular Component: cytoplasm (GO:0005737);	Biological Process: metal ion transport (GO:0030001);	Molecular Function: transition metal ion binding (GO:0046914);	Biological Process: cellular transition metal ion homeostasis (GO:0046916);	
gene-Cesc_008199	3	Molecular Function: ATP binding (GO:0005524);	Cellular Component: mitochondrion (GO:0005739);	Biological Process: protein folding (GO:0006457);	
gene-Cesc_008200	4	Molecular Function: RNA binding (GO:0003723);	Molecular Function: endonuclease activity (GO:0004519);	Biological Process: RNA modification (GO:0009451);	Cellular Component: intracellular membrane-bounded organelle (GO:0043231);	
gene-Cesc_008202	4	Cellular Component: endoplasmic reticulum membrane (GO:0005789);	Cellular Component: integral component of membrane (GO:0016021);	Biological Process: sphingolipid biosynthetic process (GO:0030148);	Molecular Function: 3-dehydrosphinganine reductase activity (GO:0047560);	
gene-Cesc_008203	7	Cellular Component: mitochondrion (GO:0005739);	Cellular Component: mitochondrial respiratory chain complex I (GO:0005747);	Molecular Function: NADH dehydrogenase (ubiquinone) activity (GO:0008137);	Molecular Function: FMN binding (GO:0010181);	Molecular Function: metal ion binding (GO:0046872);	Molecular Function: NAD binding (GO:0051287);	Molecular Function: 4 iron, 4 sulfur cluster binding (GO:0051539);	
gene-Cesc_008204	5	Molecular Function: DNA binding (GO:0003677);	Cellular Component: nucleus (GO:0005634);	Biological Process: transcription, DNA-templated (GO:0006351);	Biological Process: regulation of transcription, DNA-templated (GO:0006355);	Molecular Function: metal ion binding (GO:0046872);	
gene-Cesc_008205	4	Molecular Function: DNA binding (GO:0003677);	Cellular Component: mitochondrion (GO:0005739);	Biological Process: DNA repair (GO:0006281);	Biological Process: regulation of transcription, DNA-templated (GO:0006355);	
gene-Cesc_008206	2	Cellular Component: mitochondrial inner membrane (GO:0005743);	Cellular Component: integral component of membrane (GO:0016021);	
gene-Cesc_008207	4	Cellular Component: nucleus (GO:0005634);	Cellular Component: cytoplasm (GO:0005737);	Molecular Function: zinc ion binding (GO:0008270);	Biological Process: protein ubiquitination (GO:0016567);	
gene-Cesc_008208	4	Molecular Function: RNA binding (GO:0003723);	Molecular Function: endonuclease activity (GO:0004519);	Biological Process: RNA modification (GO:0009451);	Cellular Component: intracellular membrane-bounded organelle (GO:0043231);	
gene-Cesc_008209	3	Biological Process: rRNA processing (GO:0006364);	Cellular Component: chloroplast (GO:0009507);	Biological Process: ribosome biogenesis (GO:0042254);	
gene-Cesc_008212	11	Molecular Function: phosphorelay sensor kinase activity (GO:0000155);	Molecular Function: osmosensor activity (GO:0005034);	Cellular Component: intracellular anatomical structure (GO:0005622);	Cellular Component: plasma membrane (GO:0005886);	Biological Process: response to osmotic stress (GO:0006970);	Biological Process: response to water deprivation (GO:0009414);	Biological Process: abscisic acid-activated signaling pathway (GO:0009738);	Molecular Function: histidine phosphotransfer kinase activity (GO:0009927);	Biological Process: stomatal complex patterning (GO:0010375);	Biological Process: seed maturation (GO:0010431);	Cellular Component: integral component of membrane (GO:0016021);	
gene-Cesc_008213	3	Molecular Function: ATP binding (GO:0005524);	Biological Process: protein folding (GO:0006457);	Cellular Component: chloroplast stroma (GO:0009570);	
gene-Cesc_008214	2	Biological Process: protein desumoylation (GO:0016926);	Molecular Function: deSUMOylase activity (GO:0016929);	
gene-Cesc_008215	6	Molecular Function: DNA binding (GO:0003677);	Cellular Component: nucleus (GO:0005634);	Biological Process: transcription, DNA-templated (GO:0006351);	Biological Process: regulation of transcription, DNA-templated (GO:0006355);	Biological Process: flower development (GO:0009908);	Biological Process: determination of dorsal/ventral asymmetry (GO:0048262);	
gene-Cesc_008216	15	Molecular Function: GTPase activity (GO:0003924);	Molecular Function: GTP binding (GO:0005525);	Cellular Component: microtubule (GO:0005874);	Biological Process: microtubule-based process (GO:0007017);	Biological Process: cell cycle (GO:0007049);	Cellular Component: chloroplast (GO:0009507);	Cellular Component: chloroplast thylakoid membrane (GO:0009535);	Cellular Component: chloroplast stroma (GO:0009570);	Biological Process: response to blue light (GO:0009637);	Biological Process: chloroplast organization (GO:0009658);	Biological Process: chloroplast relocation (GO:0009902);	Biological Process: chloroplast fission (GO:0010020);	Molecular Function: identical protein binding (GO:0042802);	Biological Process: plastid fission (GO:0043572);	Molecular Function: protein self-association (GO:0043621);	
gene-Cesc_008218	3	Cellular Component: extracellular region (GO:0005576);	Biological Process: lipid catabolic process (GO:0016042);	Molecular Function: lipase activity (GO:0016298);	
gene-Cesc_008219	11	Cellular Component: endoplasmic reticulum (GO:0005783);	Cellular Component: chloroplast (GO:0009507);	Cellular Component: plastid (GO:0009536);	Cellular Component: chloroplast outer membrane (GO:0009707);	Cellular Component: chloroplast envelope (GO:0009941);	Cellular Component: membrane (GO:0016020);	Cellular Component: integral component of membrane (GO:0016021);	Biological Process: acylglycerol transport (GO:0034196);	Molecular Function: protein homodimerization activity (GO:0042803);	Molecular Function: phosphatidic acid binding (GO:0070300);	Biological Process: ER to chloroplast lipid transport (GO:1990052);	
gene-Cesc_008221	3	Biological Process: ubiquitin-dependent protein catabolic process (GO:0006511);	Biological Process: protein deubiquitination (GO:0016579);	Molecular Function: cysteine-type deubiquitinase activity (GO:0036459);	
gene-Cesc_008224	9	Molecular Function: superoxide dismutase activity (GO:0004784);	Cellular Component: nucleoid (GO:0009295);	Biological Process: response to UV (GO:0009411);	Cellular Component: chloroplast (GO:0009507);	Cellular Component: chloroplast thylakoid (GO:0009534);	Cellular Component: thylakoid (GO:0009579);	Cellular Component: chloroplast nucleoid (GO:0042644);	Molecular Function: metal ion binding (GO:0046872);	Biological Process: obsolete oxidation-reduction process (GO:0055114);	
gene-Cesc_008227	6	Molecular Function: DNA binding (GO:0003677);	Molecular Function: DNA-binding transcription factor activity (GO:0003700);	Cellular Component: nucleus (GO:0005634);	Biological Process: transcription, DNA-templated (GO:0006351);	Biological Process: multicellular organism development (GO:0007275);	Biological Process: ethylene-activated signaling pathway (GO:0009873);	
gene-Cesc_008228	6	Molecular Function: DNA binding (GO:0003677);	Molecular Function: DNA-binding transcription factor activity (GO:0003700);	Cellular Component: nucleus (GO:0005634);	Cellular Component: cytoplasm (GO:0005737);	Biological Process: transcription, DNA-templated (GO:0006351);	Biological Process: regulation of transcription, DNA-templated (GO:0006355);	
gene-Cesc_008229	3	Cellular Component: extracellular region (GO:0005576);	Cellular Component: cell wall (GO:0005618);	Biological Process: plant-type cell wall organization (GO:0009664);	
gene-Cesc_008231	9	Molecular Function: obsolete signal transducer activity (GO:0004871);	Molecular Function: hormone activity (GO:0005179);	Cellular Component: intracellular anatomical structure (GO:0005622);	Biological Process: cell-cell signaling (GO:0007267);	Cellular Component: plasmodesma (GO:0009506);	Biological Process: calcium-mediated signaling (GO:0019722);	Biological Process: negative regulation of cell growth (GO:0030308);	Cellular Component: apoplast (GO:0048046);	Biological Process: root development (GO:0048364);	
gene-Cesc_008234	9	Molecular Function: thioredoxin-disulfide reductase activity (GO:0004791);	Cellular Component: cytoplasm (GO:0005737);	Biological Process: glycerol ether metabolic process (GO:0006662);	Cellular Component: chloroplast (GO:0009507);	Molecular Function: protein-disulfide reductase activity (GO:0015035);	Molecular Function: oxidoreductase activity, acting on a sulfur group of donors, disulfide as acceptor (GO:0016671);	Biological Process: cellular response to oxidative stress (GO:0034599);	Biological Process: cell redox homeostasis (GO:0045454);	Molecular Function: protein-disulfide reductase (NAD(P)) activity (GO:0047134);	
gene-Cesc_008235	8	Molecular Function: transmembrane receptor protein serine/threonine kinase activity (GO:0004675);	Molecular Function: structural constituent of cell wall (GO:0005199);	Molecular Function: ATP binding (GO:0005524);	Cellular Component: plasma membrane (GO:0005886);	Biological Process: protein phosphorylation (GO:0006468);	Biological Process: cell surface receptor signaling pathway (GO:0007166);	Cellular Component: integral component of membrane (GO:0016021);	Molecular Function: protein kinase binding (GO:0019901);	
gene-Cesc_008236	3	Cellular Component: nucleus (GO:0005634);	Biological Process: transcription, DNA-templated (GO:0006351);	Biological Process: negative regulation of transcription, DNA-templated (GO:0045892);	
gene-Cesc_008238	6	Molecular Function: RNA binding (GO:0003723);	Molecular Function: endonuclease activity (GO:0004519);	Molecular Function: zinc ion binding (GO:0008270);	Cellular Component: chloroplast (GO:0009507);	Biological Process: cytidine to uridine editing (GO:0016554);	Biological Process: chloroplast RNA modification (GO:1900865);	
gene-Cesc_008239	4	Cellular Component: cytoplasm (GO:0005737);	Biological Process: metal ion transport (GO:0030001);	Molecular Function: transition metal ion binding (GO:0046914);	Biological Process: cellular transition metal ion homeostasis (GO:0046916);	
gene-Cesc_008242	10	Biological Process: response to molecule of bacterial origin (GO:0002237);	Cellular Component: plasma membrane (GO:0005886);	Biological Process: protein phosphorylation (GO:0006468);	Biological Process: plant-type hypersensitive response (GO:0009626);	Biological Process: defense response to bacterium (GO:0009816);	Biological Process: innate immune response-activating signal transduction (GO:0010204);	Cellular Component: endomembrane system (GO:0012505);	Cellular Component: membrane (GO:0016020);	Cellular Component: extrinsic component of plasma membrane (GO:0019897);	Biological Process: negative regulation of plant-type hypersensitive response (GO:0034051);	
gene-Cesc_008243	7	Molecular Function: double-stranded DNA binding (GO:0003690);	Molecular Function: RNA binding (GO:0003723);	Cellular Component: mitochondrion (GO:0005739);	Biological Process: DNA-templated transcription, termination (GO:0006353);	Biological Process: regulation of transcription, DNA-templated (GO:0006355);	Biological Process: tRNA processing (GO:0008033);	Cellular Component: chloroplast (GO:0009507);	
gene-Cesc_008245	9	Cellular Component: Golgi membrane (GO:0000139);	Cellular Component: Golgi apparatus (GO:0005794);	Biological Process: response to cold (GO:0009409);	Cellular Component: integral component of membrane (GO:0016021);	Molecular Function: O-acetyltransferase activity (GO:0016413);	Biological Process: xylan biosynthetic process (GO:0045492);	Biological Process: positive regulation of transcription, DNA-templated (GO:0045893);	Biological Process: response to freezing (GO:0050826);	Molecular Function: xylan O-acetyltransferase activity (GO:1990538);	
gene-Cesc_008246	2	Cellular Component: cytoplasm (GO:0005737);	Biological Process: response to heat (GO:0009408);	
gene-Cesc_008249	5	Molecular Function: magnesium ion binding (GO:0000287);	Molecular Function: sesquiterpene synthase activity (GO:0010334);	Biological Process: terpenoid biosynthetic process (GO:0016114);	Biological Process: farnesyl diphosphate metabolic process (GO:0045338);	Biological Process: sesquiterpene biosynthetic process (GO:0051762);	
gene-Cesc_008252	1	Molecular Function: peptidyl-prolyl cis-trans isomerase activity (GO:0003755);	
gene-Cesc_008255	5	Molecular Function: nucleotide binding (GO:0000166);	Molecular Function: DNA binding (GO:0003677);	Biological Process: RNA processing (GO:0006396);	Molecular Function: RNA methyltransferase activity (GO:0008173);	Molecular Function: metal ion binding (GO:0046872);	
gene-Cesc_008259	9	Molecular Function: superoxide dismutase activity (GO:0004784);	Cellular Component: nucleoid (GO:0009295);	Biological Process: response to UV (GO:0009411);	Cellular Component: chloroplast (GO:0009507);	Cellular Component: chloroplast thylakoid (GO:0009534);	Cellular Component: thylakoid (GO:0009579);	Cellular Component: chloroplast nucleoid (GO:0042644);	Molecular Function: metal ion binding (GO:0046872);	Biological Process: obsolete oxidation-reduction process (GO:0055114);	
gene-Cesc_008260	4	Molecular Function: cytoskeletal motor activity (GO:0003774);	Molecular Function: ATP binding (GO:0005524);	Cellular Component: cytoplasm (GO:0005737);	Cellular Component: myosin complex (GO:0016459);	
gene-Cesc_008261	2	Molecular Function: nucleic acid binding (GO:0003676);	Biological Process: gene silencing by RNA (GO:0031047);	
gene-Cesc_008262	9	Cellular Component: Golgi membrane (GO:0000139);	Cellular Component: cytoplasm (GO:0005737);	Cellular Component: endosome (GO:0005768);	Cellular Component: Golgi apparatus (GO:0005794);	Cellular Component: trans-Golgi network (GO:0005802);	Molecular Function: S-adenosylmethionine-dependent methyltransferase activity (GO:0008757);	Cellular Component: membrane (GO:0016020);	Cellular Component: integral component of membrane (GO:0016021);	Biological Process: methylation (GO:0032259);	
gene-Cesc_008263	7	Molecular Function: inorganic phosphate transmembrane transporter activity (GO:0005315);	Cellular Component: plasma membrane (GO:0005886);	Cellular Component: integral component of plasma membrane (GO:0005887);	Biological Process: phosphate ion transport (GO:0006817);	Molecular Function: symporter activity (GO:0015293);	Molecular Function: arsenate ion transmembrane transporter activity (GO:1901683);	Biological Process: arsenate ion transmembrane transport (GO:1901684);	
gene-Cesc_008266	1	Cellular Component: Cul4-RING E3 ubiquitin ligase complex (GO:0080008);	
gene-Cesc_008268	12	Molecular Function: copper ion binding (GO:0005507);	Cellular Component: cell wall (GO:0005618);	Cellular Component: vacuolar membrane (GO:0005774);	Cellular Component: plasma membrane (GO:0005886);	Cellular Component: plant-type cell wall (GO:0009505);	Cellular Component: plasmodesma (GO:0009506);	Biological Process: cell tip growth (GO:0009932);	Cellular Component: membrane (GO:0016020);	Molecular Function: oxidoreductase activity, acting on metal ions (GO:0016722);	Cellular Component: anchored component of membrane (GO:0031225);	Cellular Component: anchored component of plasma membrane (GO:0046658);	Cellular Component: apoplast (GO:0048046);	
gene-Cesc_008269	6	Molecular Function: glyceraldehyde-3-phosphate dehydrogenase (NAD+) (phosphorylating) activity (GO:0004365);	Cellular Component: cytoplasm (GO:0005737);	Biological Process: glucose metabolic process (GO:0006006);	Biological Process: glycolytic process (GO:0006096);	Molecular Function: NADP binding (GO:0050661);	Molecular Function: NAD binding (GO:0051287);	
gene-Cesc_008270	7	Cellular Component: Golgi membrane (GO:0000139);	Molecular Function: structural molecule activity (GO:0005198);	Biological Process: intracellular protein transport (GO:0006886);	Biological Process: endoplasmic reticulum to Golgi vesicle-mediated transport (GO:0006888);	Biological Process: retrograde vesicle-mediated transport, Golgi to endoplasmic reticulum (GO:0006890);	Biological Process: intra-Golgi vesicle-mediated transport (GO:0006891);	Cellular Component: COPI vesicle coat (GO:0030126);	
gene-Cesc_008272	5	Cellular Component: cytosol (GO:0005829);	Biological Process: ubiquitin-dependent protein catabolic process (GO:0006511);	Cellular Component: plasmodesma (GO:0009506);	Biological Process: protein deubiquitination (GO:0016579);	Molecular Function: cysteine-type deubiquitinase activity (GO:0036459);	
gene-Cesc_008274	2	Molecular Function: lactoylglutathione lyase activity (GO:0004462);	Molecular Function: glyoxalase III activity (GO:0019172);	
gene-Cesc_008275	13	Molecular Function: histone acetyltransferase activity (GO:0004402);	Cellular Component: nucleus (GO:0005634);	Biological Process: transcription, DNA-templated (GO:0006351);	Biological Process: regulation of transcription, DNA-templated (GO:0006355);	Molecular Function: zinc ion binding (GO:0008270);	Cellular Component: plasmodesma (GO:0009506);	Molecular Function: double-stranded methylated DNA binding (GO:0010385);	Molecular Function: histone binding (GO:0042393);	Biological Process: histone H3-K18 acetylation (GO:0043971);	Biological Process: histone H3-K23 acetylation (GO:0043972);	Biological Process: regulation of DNA methylation (GO:0044030);	Biological Process: histone H3-K14 acetylation (GO:0044154);	Biological Process: gene silencing by RNA-directed DNA methylation (GO:0080188);	
gene-Cesc_008276	9	Cellular Component: endoplasmic reticulum (GO:0005783);	Cellular Component: chloroplast (GO:0009507);	Biological Process: plant-type hypersensitive response (GO:0009626);	Biological Process: response to ethylene (GO:0009723);	Biological Process: response to salicylic acid (GO:0009751);	Biological Process: ethylene-activated signaling pathway (GO:0009873);	Cellular Component: integral component of membrane (GO:0016021);	Biological Process: defense response to bacterium (GO:0042742);	Biological Process: negative regulation of programmed cell death (GO:0043069);	
gene-Cesc_008277	6	Molecular Function: DNA binding (GO:0003677);	Molecular Function: DNA-binding transcription factor activity (GO:0003700);	Cellular Component: nucleus (GO:0005634);	Biological Process: transcription, DNA-templated (GO:0006351);	Biological Process: ethylene-activated signaling pathway (GO:0009873);	Biological Process: response to anoxia (GO:0034059);	
gene-Cesc_008279	17	Biological Process: nuclear-transcribed mRNA catabolic process, nonsense-mediated decay (GO:0000184);	Cellular Component: P-body (GO:0000932);	Molecular Function: DNA binding (GO:0003677);	Molecular Function: mRNA binding (GO:0003729);	Molecular Function: helicase activity (GO:0004386);	Molecular Function: ATP binding (GO:0005524);	Cellular Component: cytoplasm (GO:0005737);	Cellular Component: cytosol (GO:0005829);	Cellular Component: plasma membrane (GO:0005886);	Molecular Function: zinc ion binding (GO:0008270);	Cellular Component: plasmodesma (GO:0009506);	Biological Process: response to wounding (GO:0009611);	Biological Process: salicylic acid mediated signaling pathway (GO:0009863);	Biological Process: jasmonic acid mediated signaling pathway (GO:0009867);	Biological Process: sugar mediated signaling pathway (GO:0010182);	Biological Process: defense response to bacterium (GO:0042742);	Biological Process: long-day photoperiodism (GO:0048571);	
gene-Cesc_008280	8	Molecular Function: nucleotide binding (GO:0000166);	Molecular Function: nucleic acid binding (GO:0003676);	Cellular Component: spliceosomal complex (GO:0005681);	Biological Process: mRNA processing (GO:0006397);	Biological Process: RNA splicing (GO:0008380);	Biological Process: response to high light intensity (GO:0009644);	Cellular Component: nuclear speck (GO:0016607);	Biological Process: regulation of RNA splicing (GO:0043484);	
gene-Cesc_008281	6	Molecular Function: DNA-binding transcription factor activity (GO:0003700);	Cellular Component: nucleus (GO:0005634);	Biological Process: transcription, DNA-templated (GO:0006351);	Biological Process: regulation of transcription, DNA-templated (GO:0006355);	Biological Process: regulation of growth (GO:0040008);	Molecular Function: sequence-specific DNA binding (GO:0043565);	
gene-Cesc_008282	6	Biological Process: metabolic process (GO:0008152);	Cellular Component: chloroplast (GO:0009507);	Cellular Component: chloroplast stroma (GO:0009570);	Cellular Component: chloroplast envelope (GO:0009941);	Molecular Function: hydrolase activity (GO:0016787);	Molecular Function: metal ion binding (GO:0046872);	
gene-Cesc_008284	5	Molecular Function: glucose-6-phosphate dehydrogenase activity (GO:0004345);	Cellular Component: cytoplasm (GO:0005737);	Biological Process: glucose metabolic process (GO:0006006);	Biological Process: pentose-phosphate shunt (GO:0006098);	Molecular Function: NADP binding (GO:0050661);	
gene-Cesc_008285	7	Molecular Function: magnesium ion binding (GO:0000287);	Molecular Function: pyruvate kinase activity (GO:0004743);	Molecular Function: ATP binding (GO:0005524);	Cellular Component: cytoplasm (GO:0005737);	Biological Process: glycolytic process (GO:0006096);	Molecular Function: kinase activity (GO:0016301);	Molecular Function: potassium ion binding (GO:0030955);	
gene-Cesc_008286	3	Molecular Function: ATP binding (GO:0005524);	Biological Process: defense response (GO:0006952);	Molecular Function: ADP binding (GO:0043531);	
gene-Cesc_008288	3	Molecular Function: serine-type carboxypeptidase activity (GO:0004185);	Cellular Component: extracellular region (GO:0005576);	Biological Process: proteolysis involved in cellular protein catabolic process (GO:0051603);	
gene-Cesc_008289	6	Molecular Function: DNA binding (GO:0003677);	Cellular Component: nucleus (GO:0005634);	Biological Process: DNA replication (GO:0006260);	Biological Process: DNA repair (GO:0006281);	Biological Process: DNA recombination (GO:0006310);	Molecular Function: metal ion binding (GO:0046872);	
gene-Cesc_008291	5	Biological Process: photorespiration (GO:0009853);	Biological Process: oxidative photosynthetic carbon pathway (GO:0009854);	Molecular Function: hydroxypyruvate reductase activity (GO:0016618);	Molecular Function: glyoxylate reductase (NADP+) activity (GO:0030267);	Molecular Function: NAD binding (GO:0051287);	
gene-Cesc_008293	8	Molecular Function: transmembrane receptor protein serine/threonine kinase activity (GO:0004675);	Molecular Function: ATP binding (GO:0005524);	Cellular Component: Golgi apparatus (GO:0005794);	Cellular Component: plasma membrane (GO:0005886);	Biological Process: protein phosphorylation (GO:0006468);	Biological Process: cell surface receptor signaling pathway (GO:0007166);	Cellular Component: plasmodesma (GO:0009506);	Cellular Component: integral component of membrane (GO:0016021);	
gene-Cesc_008294	4	Cellular Component: chloroplast outer membrane (GO:0009707);	Biological Process: nodulation (GO:0009877);	Cellular Component: peribacteroid membrane (GO:0043661);	Molecular Function: digalactosyldiacylglycerol synthase activity (GO:0046481);	
gene-Cesc_008295	5	Molecular Function: nucleotide binding (GO:0000166);	Molecular Function: DNA binding (GO:0003677);	Biological Process: RNA processing (GO:0006396);	Molecular Function: RNA methyltransferase activity (GO:0008173);	Molecular Function: metal ion binding (GO:0046872);	
gene-Cesc_008296	9	Molecular Function: ionotropic glutamate receptor activity (GO:0004970);	Molecular Function: calcium channel activity (GO:0005262);	Cellular Component: vacuole (GO:0005773);	Cellular Component: plasma membrane (GO:0005886);	Biological Process: calcium ion transport (GO:0006816);	Molecular Function: glutamate receptor activity (GO:0008066);	Cellular Component: integral component of membrane (GO:0016021);	Biological Process: calcium-mediated signaling (GO:0019722);	Biological Process: cellular response to amino acid stimulus (GO:0071230);	
gene-Cesc_008297	6	Cellular Component: ubiquitin ligase complex (GO:0000151);	Molecular Function: ubiquitin-protein transferase activity (GO:0004842);	Cellular Component: nucleus (GO:0005634);	Cellular Component: cytoplasm (GO:0005737);	Molecular Function: zinc ion binding (GO:0008270);	Molecular Function: ubiquitin protein ligase binding (GO:0031625);	
gene-Cesc_008298	3	Cellular Component: integral component of membrane (GO:0016021);	Molecular Function: long-chain-alcohol oxidase activity (GO:0046577);	Molecular Function: flavin adenine dinucleotide binding (GO:0050660);	
gene-Cesc_008299	3	Cellular Component: nucleus (GO:0005634);	Biological Process: regulation of sulfur utilization (GO:0006792);	Biological Process: cellular response to sulfur starvation (GO:0010438);	
gene-Cesc_008302	5	Molecular Function: RNA binding (GO:0003723);	Molecular Function: structural constituent of ribosome (GO:0003735);	Cellular Component: ribosome (GO:0005840);	Biological Process: translation (GO:0006412);	Cellular Component: chloroplast (GO:0009507);	
gene-Cesc_008306	4	Molecular Function: nucleotide binding (GO:0000166);	Molecular Function: mRNA binding (GO:0003729);	Cellular Component: nucleus (GO:0005634);	Biological Process: mRNA processing (GO:0006397);	
gene-Cesc_008309	10	Biological Process: box H/ACA RNA 3'-end processing (GO:0000495);	Molecular Function: RNA binding (GO:0003723);	Cellular Component: nucleolus (GO:0005730);	Cellular Component: cytosol (GO:0005829);	Cellular Component: plasmodesma (GO:0009506);	Molecular Function: pseudouridine synthase activity (GO:0009982);	Biological Process: rRNA pseudouridine synthesis (GO:0031118);	Biological Process: snRNA pseudouridine synthesis (GO:0031120);	Cellular Component: box H/ACA snoRNP complex (GO:0031429);	Biological Process: mRNA pseudouridine synthesis (GO:1990481);	
gene-Cesc_008313	11	Molecular Function: protein serine/threonine kinase activity (GO:0004674);	Molecular Function: transmembrane receptor protein serine/threonine kinase activity (GO:0004675);	Molecular Function: ATP binding (GO:0005524);	Cellular Component: vacuole (GO:0005773);	Cellular Component: plasma membrane (GO:0005886);	Biological Process: protein phosphorylation (GO:0006468);	Cellular Component: plasmodesma (GO:0009506);	Cellular Component: integral component of membrane (GO:0016021);	Molecular Function: carbohydrate binding (GO:0030246);	Molecular Function: ubiquitin protein ligase binding (GO:0031625);	Biological Process: recognition of pollen (GO:0048544);	
gene-Cesc_008314	2	Cellular Component: vacuole (GO:0005773);	Cellular Component: endoplasmic reticulum (GO:0005783);	
gene-Cesc_008315	1	Molecular Function: metal ion binding (GO:0046872);	
gene-Cesc_008316	3	Molecular Function: ATP binding (GO:0005524);	Biological Process: defense response (GO:0006952);	Molecular Function: ADP binding (GO:0043531);	
gene-Cesc_008318	5	Molecular Function: monooxygenase activity (GO:0004497);	Molecular Function: iron ion binding (GO:0005506);	Cellular Component: integral component of membrane (GO:0016021);	Molecular Function: oxidoreductase activity, acting on paired donors, with incorporation or reduction of molecular oxygen (GO:0016705);	Molecular Function: heme binding (GO:0020037);	
gene-Cesc_008320	7	Cellular Component: endosome (GO:0005768);	Cellular Component: vacuole (GO:0005773);	Cellular Component: endosome membrane (GO:0010008);	Biological Process: protein transport (GO:0015031);	Cellular Component: integral component of membrane (GO:0016021);	Biological Process: late endosome to vacuole transport via multivesicular body sorting pathway (GO:0032511);	Biological Process: negative regulation of protein localization to cell surface (GO:2000009);	
gene-Cesc_008321	7	Molecular Function: enzyme inhibitor activity (GO:0004857);	Cellular Component: extracellular region (GO:0005576);	Cellular Component: cell wall (GO:0005618);	Molecular Function: pectinesterase activity (GO:0030599);	Biological Process: cell wall modification (GO:0042545);	Molecular Function: aspartyl esterase activity (GO:0045330);	Biological Process: pectin catabolic process (GO:0045490);	
gene-Cesc_008322	4	Molecular Function: endopeptidase activity (GO:0004175);	Molecular Function: serine-type endopeptidase activity (GO:0004252);	Cellular Component: peroxisome (GO:0005777);	Biological Process: protein processing (GO:0016485);	
gene-Cesc_008323	11	Molecular Function: protein serine/threonine kinase activity (GO:0004674);	Molecular Function: transmembrane receptor protein serine/threonine kinase activity (GO:0004675);	Molecular Function: ATP binding (GO:0005524);	Cellular Component: vacuole (GO:0005773);	Cellular Component: plasma membrane (GO:0005886);	Biological Process: protein phosphorylation (GO:0006468);	Cellular Component: plasmodesma (GO:0009506);	Cellular Component: integral component of membrane (GO:0016021);	Molecular Function: carbohydrate binding (GO:0030246);	Molecular Function: ubiquitin protein ligase binding (GO:0031625);	Biological Process: recognition of pollen (GO:0048544);	
gene-Cesc_008324	6	Molecular Function: double-stranded DNA binding (GO:0003690);	Cellular Component: nucleus (GO:0005634);	Biological Process: DNA replication (GO:0006260);	Biological Process: cellular response to DNA damage stimulus (GO:0006974);	Cellular Component: nuclear speck (GO:0016607);	Molecular Function: metal ion binding (GO:0046872);	
gene-Cesc_008328	5	Cellular Component: nucleolus (GO:0005730);	Biological Process: rRNA processing (GO:0006364);	Biological Process: megagametogenesis (GO:0009561);	Cellular Component: small-subunit processome (GO:0032040);	Biological Process: ribosomal small subunit biogenesis (GO:0042274);	
gene-Cesc_008329	5	Molecular Function: long-chain fatty acid [acyl-carrier-protein] ligase activity (GO:0008922);	Cellular Component: chloroplast (GO:0009507);	Cellular Component: plastid (GO:0009536);	Cellular Component: chloroplast envelope (GO:0009941);	Biological Process: fatty acid elongation (GO:0030497);	
gene-Cesc_008331	4	Cellular Component: extracellular region (GO:0005576);	Cellular Component: cell wall (GO:0005618);	Biological Process: killing of cells of another organism (GO:0031640);	Biological Process: defense response to fungus (GO:0050832);	
gene-Cesc_008335	3	Biological Process: flower development (GO:0009908);	Cellular Component: nuclear speck (GO:0016607);	Biological Process: cell differentiation (GO:0030154);	
gene-Cesc_008336	6	Molecular Function: (1->3)-beta-D-glucan binding (GO:0001872);	Molecular Function: hydrolase activity, hydrolyzing O-glycosyl compounds (GO:0004553);	Cellular Component: plasmodesma (GO:0009506);	Molecular Function: polysaccharide binding (GO:0030247);	Cellular Component: anchored component of membrane (GO:0031225);	Cellular Component: anchored component of plasma membrane (GO:0046658);	
gene-Cesc_008337	1	Cellular Component: cytoplasm (GO:0005737);	
gene-Cesc_008338	11	Cellular Component: endoplasmic reticulum (GO:0005783);	Cellular Component: chloroplast (GO:0009507);	Cellular Component: plastid (GO:0009536);	Cellular Component: chloroplast outer membrane (GO:0009707);	Cellular Component: chloroplast envelope (GO:0009941);	Cellular Component: membrane (GO:0016020);	Cellular Component: integral component of membrane (GO:0016021);	Biological Process: acylglycerol transport (GO:0034196);	Molecular Function: protein homodimerization activity (GO:0042803);	Molecular Function: phosphatidic acid binding (GO:0070300);	Biological Process: ER to chloroplast lipid transport (GO:1990052);	
gene-Cesc_008339	3	Cellular Component: integral component of plasma membrane (GO:0005887);	Molecular Function: water channel activity (GO:0015250);	Biological Process: ion transmembrane transport (GO:0034220);	
gene-Cesc_008343	4	Cellular Component: nucleus (GO:0005634);	Biological Process: DNA repair (GO:0006281);	Biological Process: cellular response to DNA damage stimulus (GO:0006974);	Biological Process: response to UV-B (GO:0010224);	
gene-Cesc_008344	3	Cellular Component: nucleus (GO:0005634);	Biological Process: multicellular organism development (GO:0007275);	Molecular Function: metal ion binding (GO:0046872);	
gene-Cesc_008345	12	Molecular Function: ubiquitin-protein transferase activity (GO:0004842);	Cellular Component: endoplasmic reticulum (GO:0005783);	Biological Process: ubiquitin-dependent protein catabolic process (GO:0006511);	Molecular Function: zinc ion binding (GO:0008270);	Cellular Component: membrane (GO:0016020);	Cellular Component: integral component of membrane (GO:0016021);	Biological Process: protein exit from endoplasmic reticulum (GO:0032527);	Cellular Component: Derlin-1 retrotranslocation complex (GO:0036513);	Biological Process: ubiquitin-dependent protein catabolic process (GO:0042787);	Molecular Function: ubiquitin-like protein conjugating enzyme binding (GO:0044390);	Biological Process: ER-associated misfolded protein catabolic process (GO:0071712);	Molecular Function: ubiquitin protein ligase activity (GO:1904264);	
gene-Cesc_008348	3	Molecular Function: nuclease activity (GO:0004518);	Cellular Component: nucleus (GO:0005634);	Molecular Function: metal ion binding (GO:0046872);	
gene-Cesc_008350	2	Cellular Component: plasma membrane (GO:0005886);	Cellular Component: integral component of membrane (GO:0016021);	
gene-Cesc_008352	6	Molecular Function: ubiquitin-protein transferase activity (GO:0004842);	Molecular Function: zinc ion binding (GO:0008270);	Cellular Component: integral component of membrane (GO:0016021);	Biological Process: protein ubiquitination (GO:0016567);	Biological Process: proteasome-mediated ubiquitin-dependent protein catabolic process (GO:0043161);	Molecular Function: ubiquitin protein ligase activity (GO:0061630);	
gene-Cesc_008353	4	Cellular Component: cytoplasm (GO:0005737);	Biological Process: metal ion transport (GO:0030001);	Molecular Function: transition metal ion binding (GO:0046914);	Biological Process: cellular transition metal ion homeostasis (GO:0046916);	
gene-Cesc_008354	4	Cellular Component: chloroplast (GO:0009507);	Biological Process: vitamin E biosynthetic process (GO:0010189);	Molecular Function: tocopherol O-methyltransferase activity (GO:0050342);	Molecular Function: 2-methyl-6-phytyl-1,4-benzoquinone methyltransferase activity (GO:0051741);	
gene-Cesc_008360	1	Cellular Component: integral component of membrane (GO:0016021);	
gene-Cesc_008364	4	Cellular Component: endoplasmic reticulum (GO:0005783);	Cellular Component: chloroplast (GO:0009507);	Cellular Component: thylakoid (GO:0009579);	Cellular Component: membrane (GO:0016020);	
gene-Cesc_008368	3	Cellular Component: nucleus (GO:0005634);	Cellular Component: chromosome (GO:0005694);	Molecular Function: histone-lysine N-methyltransferase activity (GO:0018024);	
gene-Cesc_008370	3	Cellular Component: plasma membrane (GO:0005886);	Biological Process: response to oxidative stress (GO:0006979);	Cellular Component: integral component of membrane (GO:0016021);	
gene-Cesc_008371	5	Cellular Component: nucleus (GO:0005634);	Molecular Function: methyltransferase activity (GO:0008168);	Biological Process: vegetative to reproductive phase transition of meristem (GO:0010228);	Molecular Function: histone binding (GO:0042393);	Cellular Component: Set1C/COMPASS complex (GO:0048188);	
gene-Cesc_008372	5	Cellular Component: plasma membrane (GO:0005886);	Biological Process: sucrose metabolic process (GO:0005985);	Biological Process: carbohydrate transport (GO:0008643);	Molecular Function: symporter activity (GO:0015293);	Cellular Component: integral component of membrane (GO:0016021);	
gene-Cesc_008374	7	Cellular Component: Golgi apparatus (GO:0005794);	Cellular Component: cytosol (GO:0005829);	Cellular Component: clathrin-coated pit (GO:0005905);	Biological Process: intracellular protein transport (GO:0006886);	Cellular Component: plasmodesma (GO:0009506);	Biological Process: vesicle-mediated transport (GO:0016192);	Cellular Component: AP-4 adaptor complex (GO:0030124);	
gene-Cesc_008375	14	Molecular Function: calcium ion binding (GO:0005509);	Cellular Component: mitochondrion (GO:0005739);	Cellular Component: vacuole (GO:0005773);	Cellular Component: vacuolar membrane (GO:0005774);	Cellular Component: endoplasmic reticulum (GO:0005783);	Cellular Component: endoplasmic reticulum membrane (GO:0005789);	Cellular Component: plasma membrane (GO:0005886);	Biological Process: protein folding (GO:0006457);	Cellular Component: plant-type cell wall (GO:0009505);	Cellular Component: plasmodesma (GO:0009506);	Cellular Component: chloroplast (GO:0009507);	Cellular Component: membrane (GO:0016020);	Cellular Component: integral component of membrane (GO:0016021);	Molecular Function: carbohydrate binding (GO:0030246);	
gene-Cesc_008379	12	Molecular Function: DNA binding (GO:0003677);	Molecular Function: DNA ligase (ATP) activity (GO:0003910);	Molecular Function: NAD+ ADP-ribosyltransferase activity (GO:0003950);	Cellular Component: nucleus (GO:0005634);	Cellular Component: cytoplasm (GO:0005737);	Biological Process: lagging strand elongation (GO:0006273);	Biological Process: protein ADP-ribosylation (GO:0006471);	Biological Process: response to oxidative stress (GO:0006979);	Molecular Function: zinc ion binding (GO:0008270);	Biological Process: response to abscisic acid (GO:0009737);	Biological Process: DNA ligation involved in DNA repair (GO:0051103);	Molecular Function: NAD binding (GO:0051287);	
gene-Cesc_008380	7	Molecular Function: RNA binding (GO:0003723);	Molecular Function: RNA helicase activity (GO:0004004);	Molecular Function: ATP binding (GO:0005524);	Cellular Component: nucleolus (GO:0005730);	Cellular Component: cytosol (GO:0005829);	Biological Process: rRNA processing (GO:0006364);	Biological Process: RNA secondary structure unwinding (GO:0010501);	
gene-Cesc_008381	15	Biological Process: protein polyubiquitination (GO:0000209);	Molecular Function: ubiquitin-protein transferase activity (GO:0004842);	Cellular Component: endoplasmic reticulum (GO:0005783);	Molecular Function: zinc ion binding (GO:0008270);	Biological Process: response to water deprivation (GO:0009414);	Biological Process: response to salt stress (GO:0009651);	Biological Process: response to abscisic acid (GO:0009737);	Biological Process: positive regulation of abscisic acid-activated signaling pathway (GO:0009789);	Cellular Component: integral component of membrane (GO:0016021);	Biological Process: protein ubiquitination (GO:0016567);	Cellular Component: organelle membrane (GO:0031090);	Biological Process: ubiquitin-dependent protein catabolic process (GO:0042787);	Biological Process: proteasome-mediated ubiquitin-dependent protein catabolic process (GO:0043161);	Cellular Component: intracellular membrane-bounded organelle (GO:0043231);	Molecular Function: ubiquitin protein ligase activity (GO:0061630);	
gene-Cesc_008382	7	Molecular Function: transporter activity (GO:0005215);	Molecular Function: ATP binding (GO:0005524);	Cellular Component: chloroplast (GO:0009507);	Cellular Component: chloroplast envelope (GO:0009941);	Cellular Component: integral component of membrane (GO:0016021);	Cellular Component: chloroplast membrane (GO:0031969);	Molecular Function: ATPase-coupled transmembrane transporter activity (GO:0042626);	
gene-Cesc_008383	3	Molecular Function: structural constituent of ribosome (GO:0003735);	Cellular Component: ribosome (GO:0005840);	Biological Process: translation (GO:0006412);	
gene-Cesc_008384	3	Cellular Component: cytoplasm (GO:0005737);	Cellular Component: cytoskeleton (GO:0005856);	Cellular Component: motile cilium (GO:0031514);	
gene-Cesc_008385	1	Molecular Function: oxidoreductase activity (GO:0016491);	
gene-Cesc_008386	3	Molecular Function: acid phosphatase activity (GO:0003993);	Cellular Component: extracellular region (GO:0005576);	Molecular Function: metal ion binding (GO:0046872);	
gene-Cesc_008387	8	Molecular Function: ATP binding (GO:0005524);	Molecular Function: GTP binding (GO:0005525);	Molecular Function: GTP diphosphokinase activity (GO:0008728);	Cellular Component: chloroplast (GO:0009507);	Biological Process: leaf senescence (GO:0010150);	Biological Process: guanosine tetraphosphate biosynthetic process (GO:0015970);	Biological Process: photosynthesis (GO:0015979);	Molecular Function: kinase activity (GO:0016301);	
gene-Cesc_008388	7	Molecular Function: peptidyl-prolyl cis-trans isomerase activity (GO:0003755);	Cellular Component: endosome (GO:0005768);	Cellular Component: Golgi apparatus (GO:0005794);	Cellular Component: trans-Golgi network (GO:0005802);	Cellular Component: plasma membrane (GO:0005886);	Biological Process: protein folding (GO:0006457);	Cellular Component: integral component of membrane (GO:0016021);	
gene-Cesc_008389	4	Cellular Component: endoplasmic reticulum membrane (GO:0005789);	Cellular Component: plasma membrane (GO:0005886);	Cellular Component: integral component of membrane (GO:0016021);	Biological Process: cellular response to cold (GO:0070417);	
gene-Cesc_008390	4	Cellular Component: extracellular region (GO:0005576);	Cellular Component: cell wall (GO:0005618);	Biological Process: plant-type cell wall organization (GO:0009664);	Cellular Component: membrane (GO:0016020);	
gene-Cesc_008391	20	Cellular Component: chloroplast (GO:0009507);	Cellular Component: plastid outer membrane (GO:0009527);	Cellular Component: plastid inner membrane (GO:0009528);	Cellular Component: plastid stroma (GO:0009532);	Cellular Component: chloroplast thylakoid (GO:0009534);	Cellular Component: chloroplast thylakoid membrane (GO:0009535);	Cellular Component: chloroplast stroma (GO:0009570);	Cellular Component: chloroplast outer membrane (GO:0009707);	Cellular Component: chloroplast envelope (GO:0009941);	Biological Process: thylakoid membrane organization (GO:0010027);	Biological Process: sugar mediated signaling pathway (GO:0010182);	Biological Process: photosystem II assembly (GO:0010207);	Cellular Component: stromule (GO:0010319);	Biological Process: chlorophyll catabolic process (GO:0015996);	Cellular Component: integral component of membrane (GO:0016021);	Biological Process: protein import into chloroplast stroma (GO:0045037);	Biological Process: protein import into chloroplast thylakoid membrane (GO:0045038);	Biological Process: positive regulation of stomatal opening (GO:1902458);	Biological Process: regulation of reactive oxygen species biosynthetic process (GO:1903426);	Biological Process: regulation of response to water deprivation (GO:2000070);	
gene-Cesc_008393	4	Molecular Function: RNA binding (GO:0003723);	Molecular Function: endonuclease activity (GO:0004519);	Biological Process: RNA modification (GO:0009451);	Cellular Component: intracellular membrane-bounded organelle (GO:0043231);	
gene-Cesc_008395	10	Cellular Component: endoplasmic reticulum (GO:0005783);	Cellular Component: endoplasmic reticulum membrane (GO:0005789);	Cellular Component: plasma membrane (GO:0005886);	Biological Process: phospholipid biosynthetic process (GO:0008654);	Cellular Component: integral component of membrane (GO:0016021);	Molecular Function: acyltransferase activity (GO:0016746);	Biological Process: galactolipid biosynthetic process (GO:0019375);	Biological Process: glycerolipid biosynthetic process (GO:0045017);	Molecular Function: 1-acylglycerophosphocholine O-acyltransferase activity (GO:0047184);	Molecular Function: lysophospholipid acyltransferase activity (GO:0071617);	
gene-Cesc_008396	9	Molecular Function: serine-type endopeptidase activity (GO:0004252);	Biological Process: proteolysis (GO:0006508);	Molecular Function: peptidase activity (GO:0008233);	Cellular Component: chloroplast (GO:0009507);	Cellular Component: chloroplast thylakoid (GO:0009534);	Cellular Component: chloroplast thylakoid lumen (GO:0009543);	Cellular Component: thylakoid (GO:0009579);	Biological Process: photosystem II repair (GO:0010206);	Cellular Component: thylakoid lumen (GO:0031977);	
gene-Cesc_008397	4	Cellular Component: plasma membrane (GO:0005886);	Molecular Function: electron transfer activity (GO:0009055);	Molecular Function: protein-disulfide reductase activity (GO:0015035);	Biological Process: cell redox homeostasis (GO:0045454);	
gene-Cesc_008398	3	Molecular Function: structural constituent of ribosome (GO:0003735);	Cellular Component: ribosome (GO:0005840);	Biological Process: translation (GO:0006412);	
gene-Cesc_008399	5	Cellular Component: cytosol (GO:0005829);	Biological Process: multicellular organism development (GO:0007275);	Cellular Component: COP9 signalosome (GO:0008180);	Biological Process: red, far-red light phototransduction (GO:0009585);	Biological Process: COP9 signalosome assembly (GO:0010387);	
gene-Cesc_008400	2	Biological Process: transport (GO:0006810);	Cellular Component: integral component of membrane (GO:0016021);	
gene-Cesc_008402	6	Molecular Function: RNA binding (GO:0003723);	Molecular Function: endonuclease activity (GO:0004519);	Cellular Component: mitochondrion (GO:0005739);	Biological Process: RNA modification (GO:0009451);	Cellular Component: chloroplast (GO:0009507);	Cellular Component: intracellular membrane-bounded organelle (GO:0043231);	
gene-Cesc_008404	10	Biological Process: ribosomal large subunit export from nucleus (GO:0000055);	Biological Process: ribosomal small subunit export from nucleus (GO:0000056);	Molecular Function: transporter activity (GO:0005215);	Cellular Component: nuclear envelope (GO:0005635);	Cellular Component: nuclear pore (GO:0005643);	Biological Process: mRNA export from nucleus (GO:0006406);	Biological Process: protein import into nucleus (GO:0006606);	Biological Process: protein export from nucleus (GO:0006611);	Biological Process: systemic acquired resistance (GO:0009627);	Biological Process: innate immune response (GO:0045087);	
gene-Cesc_008405	3	Molecular Function: translation initiation factor activity (GO:0003743);	Cellular Component: cytoplasm (GO:0005737);	Biological Process: regulation of translation (GO:0006417);	
gene-Cesc_008407	3	Cellular Component: RNA polymerase V complex (GO:0000419);	Cellular Component: RNA polymerase II, core complex (GO:0005665);	Biological Process: transcription, DNA-templated (GO:0006351);	
gene-Cesc_008408	5	Molecular Function: threonine-type endopeptidase activity (GO:0004298);	Cellular Component: nucleus (GO:0005634);	Cellular Component: cytoplasm (GO:0005737);	Biological Process: ubiquitin-dependent protein catabolic process (GO:0006511);	Cellular Component: proteasome core complex, alpha-subunit complex (GO:0019773);	
gene-Cesc_008409	6	Biological Process: mitochondrial L-ornithine transmembrane transport (GO:0000066);	Molecular Function: L-histidine transmembrane transporter activity (GO:0005290);	Cellular Component: mitochondrial inner membrane (GO:0005743);	Molecular Function: L-arginine transmembrane transporter activity (GO:0015181);	Molecular Function: L-lysine transmembrane transporter activity (GO:0015189);	Cellular Component: integral component of membrane (GO:0016021);	
gene-Cesc_008412	3	Molecular Function: DNA replication origin binding (GO:0003688);	Cellular Component: nuclear origin of replication recognition complex (GO:0005664);	Biological Process: DNA replication (GO:0006260);	
gene-Cesc_008413	3	Molecular Function: DNA binding (GO:0003677);	Molecular Function: chromatin binding (GO:0003682);	Cellular Component: nucleus (GO:0005634);	
gene-Cesc_008414	3	Molecular Function: ATP binding (GO:0005524);	Biological Process: defense response (GO:0006952);	Molecular Function: ADP binding (GO:0043531);	
gene-Cesc_008415	5	Biological Process: urea cycle (GO:0000050);	Molecular Function: arginase activity (GO:0004053);	Cellular Component: mitochondrion (GO:0005739);	Biological Process: arginine metabolic process (GO:0006525);	Molecular Function: metal ion binding (GO:0046872);	
gene-Cesc_008416	4	Cellular Component: plasma membrane (GO:0005886);	Cellular Component: clathrin-coated pit (GO:0005905);	Biological Process: endocytosis (GO:0006897);	Molecular Function: obsolete protein transporter activity (GO:0008565);	
gene-Cesc_008417	4	Cellular Component: endoplasmic reticulum membrane (GO:0005789);	Cellular Component: integral component of membrane (GO:0016021);	Biological Process: sphingolipid biosynthetic process (GO:0030148);	Molecular Function: 3-dehydrosphinganine reductase activity (GO:0047560);	
gene-Cesc_008419	6	Molecular Function: guanyl-nucleotide exchange factor activity (GO:0005086);	Cellular Component: Sec61 translocon complex (GO:0005784);	Biological Process: SRP-dependent cotranslational protein targeting to membrane, translocation (GO:0006616);	Cellular Component: integral component of membrane (GO:0016021);	Biological Process: post-translational protein targeting to membrane, translocation (GO:0031204);	Cellular Component: endoplasmic reticulum Sec complex (GO:0031205);	
gene-Cesc_008421	12	Biological Process: protein polyubiquitination (GO:0000209);	Cellular Component: endoplasmic reticulum (GO:0005783);	Biological Process: unsaturated fatty acid biosynthetic process (GO:0006636);	Cellular Component: chloroplast (GO:0009507);	Cellular Component: integral component of membrane (GO:0016021);	Biological Process: ubiquitin-dependent ERAD pathway (GO:0030433);	Molecular Function: ubiquitin protein ligase binding (GO:0031625);	Cellular Component: chloroplast membrane (GO:0031969);	Biological Process: phosphatidylglycerol metabolic process (GO:0046471);	Molecular Function: delta 3-trans-hexadecenoic acid phosphatidylglycerol desaturase activity (GO:0052637);	Molecular Function: ubiquitin protein ligase activity (GO:0061630);	Biological Process: response to karrikin (GO:0080167);	
gene-Cesc_008422	2	Cellular Component: plasma membrane (GO:0005886);	Cellular Component: integral component of membrane (GO:0016021);	
gene-Cesc_008423	5	Molecular Function: RNA binding (GO:0003723);	Molecular Function: endonuclease activity (GO:0004519);	Cellular Component: mitochondrion (GO:0005739);	Biological Process: RNA modification (GO:0009451);	Cellular Component: intracellular membrane-bounded organelle (GO:0043231);	
gene-Cesc_008424	5	Cellular Component: peroxisome (GO:0005777);	Cellular Component: cytosol (GO:0005829);	Molecular Function: 8-amino-7-oxononanoate synthase activity (GO:0008710);	Biological Process: biotin biosynthetic process (GO:0009102);	Molecular Function: pyridoxal phosphate binding (GO:0030170);	
gene-Cesc_008425	6	Molecular Function: DNA binding (GO:0003677);	Molecular Function: DNA-binding transcription factor activity (GO:0003700);	Cellular Component: nucleus (GO:0005634);	Biological Process: transcription, DNA-templated (GO:0006351);	Biological Process: defense response (GO:0006952);	Biological Process: ethylene-activated signaling pathway (GO:0009873);	
gene-Cesc_008428	6	Molecular Function: helicase activity (GO:0004386);	Molecular Function: ATP binding (GO:0005524);	Cellular Component: nucleus (GO:0005634);	Biological Process: embryo sac development (GO:0009553);	Biological Process: pollen-pistil interaction (GO:0009875);	Biological Process: pollen tube guidance (GO:0010183);	
gene-Cesc_008430	9	Molecular Function: ATP binding (GO:0005524);	Cellular Component: cytoplasm (GO:0005737);	Cellular Component: plasma membrane (GO:0005886);	Biological Process: defense response (GO:0006952);	Biological Process: signal transduction (GO:0007165);	Biological Process: plant-type hypersensitive response (GO:0009626);	Biological Process: detection of bacterium (GO:0016045);	Biological Process: defense response to bacterium (GO:0042742);	Molecular Function: ADP binding (GO:0043531);	
gene-Cesc_008431	2	Cellular Component: cytosol (GO:0005829);	Molecular Function: oxidoreductase activity (GO:0016491);	
gene-Cesc_008432	7	Molecular Function: ubiquitin-protein transferase activity (GO:0004842);	Cellular Component: nucleus (GO:0005634);	Biological Process: defense response (GO:0006952);	Molecular Function: zinc ion binding (GO:0008270);	Biological Process: regulation of defense response (GO:0031347);	Biological Process: regulation of programmed cell death (GO:0043067);	Biological Process: proteasome-mediated ubiquitin-dependent protein catabolic process (GO:0043161);	
gene-Cesc_008435	4	Molecular Function: DNA binding (GO:0003677);	Molecular Function: DNA-binding transcription factor activity (GO:0003700);	Cellular Component: nucleus (GO:0005634);	Biological Process: transcription, DNA-templated (GO:0006351);	
gene-Cesc_008437	14	Cellular Component: cytosol (GO:0005829);	Biological Process: salicylic acid metabolic process (GO:0009696);	Biological Process: positive regulation of seed germination (GO:0010030);	Biological Process: benzoate metabolic process (GO:0018874);	Molecular Function: UDP-glucosyltransferase activity (GO:0035251);	Cellular Component: intracellular membrane-bounded organelle (GO:0043231);	Biological Process: para-aminobenzoic acid metabolic process (GO:0046482);	Molecular Function: salicylic acid glucosyltransferase (ester-forming) activity (GO:0052639);	Molecular Function: salicylic acid glucosyltransferase (glucoside-forming) activity (GO:0052640);	Molecular Function: benzoic acid glucosyltransferase activity (GO:0052641);	Molecular Function: UDP-glucose:4-aminobenzoate acylglucosyltransferase activity (GO:0080002);	Molecular Function: quercetin 3-O-glucosyltransferase activity (GO:0080043);	Molecular Function: quercetin 7-O-glucosyltransferase activity (GO:0080044);	Molecular Function: nicotinate-O-glucosyltransferase activity (GO:0090704);	
gene-Cesc_008438	3	Molecular Function: structural constituent of ribosome (GO:0003735);	Biological Process: translation (GO:0006412);	Cellular Component: small ribosomal subunit (GO:0015935);	
gene-Cesc_008440	3	Molecular Function: alcohol dehydrogenase (NAD+) activity (GO:0004022);	Cellular Component: cytoplasm (GO:0005737);	Molecular Function: zinc ion binding (GO:0008270);	
gene-Cesc_008441	9	Cellular Component: plasma membrane (GO:0005886);	Biological Process: multicellular organism development (GO:0007275);	Biological Process: pollen tube growth (GO:0009860);	Biological Process: cellulose microfibril organization (GO:0010215);	Cellular Component: apical plasma membrane (GO:0016324);	Biological Process: regulation of exocytosis (GO:0017157);	Biological Process: regulation of actin filament polymerization (GO:0030833);	Biological Process: regulation of growth (GO:0040008);	Biological Process: establishment of vesicle localization (GO:0051650);	
gene-Cesc_008444	5	Cellular Component: ribosome (GO:0005840);	Cellular Component: chloroplast (GO:0009507);	Cellular Component: chloroplast stroma (GO:0009570);	Cellular Component: chloroplast envelope (GO:0009941);	Biological Process: plastid translation (GO:0032544);	
gene-Cesc_008445	6	Molecular Function: ATP binding (GO:0005524);	Cellular Component: plasma membrane (GO:0005886);	Biological Process: defense response (GO:0006952);	Biological Process: signal transduction (GO:0007165);	Biological Process: response to bacterium (GO:0009617);	Molecular Function: ADP binding (GO:0043531);	
gene-Cesc_008447	4	Cellular Component: mitochondrial inner membrane (GO:0005743);	Molecular Function: ubiquinol-cytochrome-c reductase activity (GO:0008121);	Biological Process: electron transport chain (GO:0022900);	Cellular Component: respirasome (GO:0070469);	
gene-Cesc_008450	1	Biological Process: response to stress (GO:0006950);	
gene-Cesc_008455	6	Molecular Function: DNA-binding transcription factor activity (GO:0003700);	Cellular Component: nucleus (GO:0005634);	Biological Process: transcription, DNA-templated (GO:0006351);	Biological Process: regulation of transcription, DNA-templated (GO:0006355);	Molecular Function: sequence-specific DNA binding (GO:0043565);	Molecular Function: metal ion binding (GO:0046872);	
gene-Cesc_008456	3	Molecular Function: ATP binding (GO:0005524);	Biological Process: defense response (GO:0006952);	Molecular Function: ADP binding (GO:0043531);	
gene-Cesc_008462	4	Cellular Component: plastid (GO:0009536);	Biological Process: protein transport (GO:0015031);	Cellular Component: membrane (GO:0016020);	Cellular Component: chloroplast intermembrane space (GO:0031972);	
gene-Cesc_008463	3	Cellular Component: extracellular region (GO:0005576);	Biological Process: lipid catabolic process (GO:0016042);	Molecular Function: hydrolase activity, acting on ester bonds (GO:0016788);	
gene-Cesc_008465	6	Molecular Function: transketolase activity (GO:0004802);	Molecular Function: calcium ion binding (GO:0005509);	Cellular Component: chloroplast thylakoid membrane (GO:0009535);	Biological Process: reductive pentose-phosphate cycle (GO:0019253);	Molecular Function: manganese ion binding (GO:0030145);	Molecular Function: cobalt ion binding (GO:0050897);	
gene-Cesc_008467	3	Molecular Function: serine-type carboxypeptidase activity (GO:0004185);	Cellular Component: vacuole (GO:0005773);	Biological Process: proteolysis involved in cellular protein catabolic process (GO:0051603);	
gene-Cesc_008468	4	Cellular Component: Golgi membrane (GO:0000139);	Biological Process: retrograde vesicle-mediated transport, Golgi to endoplasmic reticulum (GO:0006890);	Biological Process: protein transport (GO:0015031);	Cellular Component: COPI vesicle coat (GO:0030126);	
gene-Cesc_008470	5	Molecular Function: iron ion binding (GO:0005506);	Cellular Component: membrane (GO:0016020);	Molecular Function: oxidoreductase activity, acting on paired donors, with incorporation or reduction of molecular oxygen, NAD(P)H as one donor, and incorporation of one atom of oxygen (GO:0016709);	Molecular Function: heme binding (GO:0020037);	Biological Process: secondary metabolite biosynthetic process (GO:0044550);	
```
