## Supplementary material for "A chromosome-scale genome and transcriptomic atlas of taro (Colocasia esculenta) corm development": Data S1: Cesc.pep.filter.GO.anno.txt (part 3 of 6)

```
gene-Cesc_008471	16	Cellular Component: nucleus (GO:0005634);	Cellular Component: cytoplasm (GO:0005737);	Cellular Component: early endosome (GO:0005769);	Cellular Component: trans-Golgi network (GO:0005802);	Cellular Component: plasma membrane (GO:0005886);	Biological Process: cell population proliferation (GO:0008283);	Biological Process: embryo sac development (GO:0009553);	Biological Process: megasporogenesis (GO:0009554);	Biological Process: microsporogenesis (GO:0009556);	Cellular Component: plant-type vacuole membrane (GO:0009705);	Biological Process: root meristem growth (GO:0010449);	Biological Process: cell growth (GO:0016049);	Molecular Function: metal ion binding (GO:0046872);	Biological Process: gametophyte development (GO:0048229);	Biological Process: root development (GO:0048364);	Biological Process: cell division (GO:0051301);	
gene-Cesc_008473	10	Cellular Component: vacuole (GO:0005773);	Cellular Component: vacuolar membrane (GO:0005774);	Cellular Component: endoplasmic reticulum (GO:0005783);	Cellular Component: endoplasmic reticulum membrane (GO:0005789);	Cellular Component: plasma membrane (GO:0005886);	Cellular Component: chloroplast thylakoid membrane (GO:0009535);	Cellular Component: integral component of membrane (GO:0016021);	Molecular Function: heme binding (GO:0020037);	Molecular Function: metal ion binding (GO:0046872);	Biological Process: obsolete oxidation-reduction process (GO:0055114);	
gene-Cesc_008475	8	Biological Process: response to oxygen radical (GO:0000305);	Molecular Function: glutathione-disulfide reductase (NADPH) activity (GO:0004362);	Cellular Component: cytoplasm (GO:0005737);	Cellular Component: peroxisome (GO:0005777);	Biological Process: glutathione metabolic process (GO:0006749);	Biological Process: cell redox homeostasis (GO:0045454);	Molecular Function: flavin adenine dinucleotide binding (GO:0050660);	Molecular Function: NADP binding (GO:0050661);	
gene-Cesc_008476	5	Molecular Function: ATP binding (GO:0005524);	Cellular Component: peroxisomal membrane (GO:0005778);	Biological Process: fatty acid beta-oxidation (GO:0006635);	Biological Process: protein import into peroxisome matrix (GO:0016558);	Molecular Function: ATP hydrolysis activity (GO:0042623);	
gene-Cesc_008477	15	Biological Process: double-strand break repair via homologous recombination (GO:0000724);	Molecular Function: DNA binding (GO:0003677);	Molecular Function: ATP binding (GO:0005524);	Cellular Component: chromosome (GO:0005694);	Cellular Component: cytoplasm (GO:0005737);	Biological Process: DNA replication (GO:0006260);	Biological Process: DNA repair (GO:0006281);	Biological Process: DNA recombination (GO:0006310);	Biological Process: transcription, DNA-templated (GO:0006351);	Biological Process: regulation of transcription, DNA-templated (GO:0006355);	Molecular Function: four-way junction helicase activity (GO:0009378);	Cellular Component: mediator complex (GO:0016592);	Molecular Function: 3'-5' DNA helicase activity (GO:0043138);	Molecular Function: 3'-5' DNA helicase activity (GO:0043140);	Molecular Function: metal ion binding (GO:0046872);	
gene-Cesc_008479	4	Cellular Component: nucleus (GO:0005634);	Biological Process: mitotic cell cycle (GO:0007067);	Biological Process: protein ubiquitination (GO:0016567);	Biological Process: cell division (GO:0051301);	
gene-Cesc_008480	4	Molecular Function: DNA-binding transcription factor activity (GO:0003700);	Cellular Component: nucleus (GO:0005634);	Biological Process: transcription, DNA-templated (GO:0006351);	Molecular Function: sequence-specific DNA binding (GO:0043565);	
gene-Cesc_008481	3	Molecular Function: structural constituent of ribosome (GO:0003735);	Cellular Component: ribosome (GO:0005840);	Biological Process: translation (GO:0006412);	
gene-Cesc_008482	2	Molecular Function: ATP binding (GO:0005524);	Molecular Function: 1-phosphatidylinositol-4-phosphate 5-kinase activity (GO:0016308);	
gene-Cesc_008483	6	Biological Process: polysaccharide catabolic process (GO:0000272);	Molecular Function: DNA-binding transcription factor activity (GO:0003700);	Cellular Component: nucleus (GO:0005634);	Cellular Component: cytoplasm (GO:0005737);	Molecular Function: beta-amylase activity (GO:0016161);	Biological Process: regulation of shoot system development (GO:0048831);	
gene-Cesc_008484	3	Cellular Component: extracellular region (GO:0005576);	Biological Process: lipid catabolic process (GO:0016042);	Molecular Function: hydrolase activity, acting on ester bonds (GO:0016788);	
gene-Cesc_008485	6	Cellular Component: plasma membrane (GO:0005886);	Cellular Component: chloroplast (GO:0009507);	Cellular Component: chloroplast inner membrane (GO:0009706);	Cellular Component: chloroplast envelope (GO:0009941);	Biological Process: protein transport (GO:0015031);	Molecular Function: oxidoreductase activity (GO:0016491);	
gene-Cesc_008486	11	Cellular Component: Golgi membrane (GO:0000139);	Cellular Component: endosome (GO:0005768);	Cellular Component: Golgi apparatus (GO:0005794);	Cellular Component: trans-Golgi network (GO:0005802);	Biological Process: oligosaccharide metabolic process (GO:0009311);	Biological Process: pollen germination (GO:0009846);	Biological Process: pollen tube growth (GO:0009860);	Cellular Component: integral component of membrane (GO:0016021);	Molecular Function: glycosyltransferase activity (GO:0016757);	Biological Process: protein N-linked glycosylation via asparagine (GO:0018279);	Biological Process: sialylation (GO:0097503);	
gene-Cesc_008487	9	Molecular Function: GTP binding (GO:0005525);	Cellular Component: endosome (GO:0005768);	Cellular Component: vacuolar membrane (GO:0005774);	Cellular Component: endoplasmic reticulum (GO:0005783);	Biological Process: vacuolar transport (GO:0007034);	Biological Process: small GTPase mediated signal transduction (GO:0007264);	Biological Process: protein transport (GO:0015031);	Cellular Component: endocytic vesicle (GO:0030139);	Cellular Component: late endosome membrane (GO:0031902);	
gene-Cesc_008488	4	Molecular Function: double-stranded RNA binding (GO:0003725);	Cellular Component: cytoplasm (GO:0005737);	Biological Process: miRNA maturation (GO:0035196);	Biological Process: production of siRNA involved in gene silencing by small RNA (GO:0070919);	
gene-Cesc_008489	2	Cellular Component: plasma membrane (GO:0005886);	Cellular Component: integral component of membrane (GO:0016021);	
gene-Cesc_008490	2	Cellular Component: plasma membrane (GO:0005886);	Cellular Component: integral component of membrane (GO:0016021);	
gene-Cesc_008491	12	Molecular Function: ubiquitin-protein transferase activity (GO:0004842);	Molecular Function: zinc ion binding (GO:0008270);	Biological Process: isoprenoid biosynthetic process (GO:0008299);	Biological Process: response to water deprivation (GO:0009414);	Biological Process: wax biosynthetic process (GO:0010025);	Biological Process: cutin biosynthetic process (GO:0010143);	Biological Process: suberin biosynthetic process (GO:0010345);	Cellular Component: integral component of endoplasmic reticulum membrane (GO:0030176);	Biological Process: ubiquitin-dependent ERAD pathway (GO:0030433);	Biological Process: cuticle development (GO:0042335);	Biological Process: obsolete positive regulation of hydroxymethylglutaryl-CoA reductase (NADPH) activity (GO:1900490);	Molecular Function: ubiquitin protein ligase activity (GO:1904264);	
gene-Cesc_008492	4	Cellular Component: intracellular anatomical structure (GO:0005622);	Biological Process: intracellular protein transport (GO:0006886);	Cellular Component: membrane (GO:0016020);	Biological Process: vesicle-mediated transport (GO:0016192);	
gene-Cesc_008494	4	Cellular Component: plasma membrane (GO:0005886);	Biological Process: transport (GO:0006810);	Cellular Component: integral component of membrane (GO:0016021);	Molecular Function: transmembrane transporter activity (GO:0022857);	
gene-Cesc_008498	3	Biological Process: endonucleolytic cleavage of tetracistronic rRNA transcript (SSU-rRNA, LSU-rRNA, 4.5S-rRNA, 5S-rRNA) (GO:0002103);	Cellular Component: chloroplast (GO:0009507);	Biological Process: plastid organization (GO:0009657);	
gene-Cesc_008500	7	Molecular Function: DNA-binding transcription factor activity (GO:0003700);	Cellular Component: nucleus (GO:0005634);	Biological Process: transcription, DNA-templated (GO:0006351);	Biological Process: regulation of transcription, DNA-templated (GO:0006355);	Biological Process: flower development (GO:0009908);	Molecular Function: sequence-specific DNA binding (GO:0043565);	Molecular Function: metal ion binding (GO:0046872);	
gene-Cesc_008503	11	Molecular Function: peroxidase activity (GO:0004601);	Cellular Component: extracellular region (GO:0005576);	Cellular Component: cell wall (GO:0005618);	Biological Process: response to oxidative stress (GO:0006979);	Cellular Component: plant-type cell wall (GO:0009505);	Cellular Component: plasmodesma (GO:0009506);	Biological Process: plant-type cell wall organization (GO:0009664);	Cellular Component: membrane (GO:0016020);	Molecular Function: heme binding (GO:0020037);	Biological Process: hydrogen peroxide catabolic process (GO:0042744);	Molecular Function: metal ion binding (GO:0046872);	
gene-Cesc_008505	4	Molecular Function: GTPase activator activity (GO:0005096);	Cellular Component: cytoplasm (GO:0005737);	Biological Process: signal transduction (GO:0007165);	Biological Process: regulation of GTPase activity (GO:0043087);	
gene-Cesc_008506	2	Cellular Component: endoplasmic reticulum (GO:0005783);	Cellular Component: EMC complex (GO:0072546);	
gene-Cesc_008508	4	Biological Process: carbohydrate transport (GO:0008643);	Cellular Component: integral component of Golgi membrane (GO:0030173);	Cellular Component: integral component of endoplasmic reticulum membrane (GO:0030176);	Molecular Function: 3'-phosphoadenosine 5'-phosphosulfate transmembrane transporter activity (GO:0046964);	
gene-Cesc_008512	14	Biological Process: developmental process involved in reproduction (GO:0003006);	Molecular Function: protein serine/threonine kinase activity (GO:0004674);	Molecular Function: ATP binding (GO:0005524);	Cellular Component: cytoplasm (GO:0005737);	Biological Process: carbohydrate metabolic process (GO:0005975);	Biological Process: fatty acid biosynthetic process (GO:0006633);	Biological Process: detection of nutrient (GO:0009594);	Biological Process: abscisic acid-activated signaling pathway (GO:0009738);	Biological Process: vegetative phase change (GO:0010050);	Biological Process: leaf senescence (GO:0010150);	Biological Process: sugar mediated signaling pathway (GO:0010182);	Biological Process: intracellular signal transduction (GO:0035556);	Biological Process: nitrate assimilation (GO:0042128);	Biological Process: primary root development (GO:0080022);	
gene-Cesc_008514	9	Molecular Function: ubiquitin-protein transferase activity (GO:0004842);	Cellular Component: endoplasmic reticulum (GO:0005783);	Molecular Function: zinc ion binding (GO:0008270);	Cellular Component: integral component of membrane (GO:0016021);	Cellular Component: Derlin-1 retrotranslocation complex (GO:0036513);	Biological Process: ubiquitin-dependent protein catabolic process (GO:0042787);	Molecular Function: ubiquitin-like protein conjugating enzyme binding (GO:0044390);	Biological Process: ER-associated misfolded protein catabolic process (GO:0071712);	Molecular Function: ubiquitin protein ligase activity (GO:1904264);	
gene-Cesc_008515	4	Cellular Component: cytoplasm (GO:0005737);	Biological Process: organ growth (GO:0035265);	Biological Process: protein-containing complex disassembly (GO:0043241);	Molecular Function: ATPase binding (GO:0051117);	
gene-Cesc_008518	7	Biological Process: intracellular protein transport (GO:0006886);	Cellular Component: chloroplast (GO:0009507);	Cellular Component: chloroplast thylakoid membrane (GO:0009535);	Cellular Component: chloroplast stroma (GO:0009570);	Cellular Component: chloroplast envelope (GO:0009941);	Biological Process: response to karrikin (GO:0080167);	Biological Process: granum assembly (GO:0090391);	
gene-Cesc_008519	5	Molecular Function: RNA binding (GO:0003723);	Molecular Function: endonuclease activity (GO:0004519);	Cellular Component: mitochondrion (GO:0005739);	Biological Process: RNA modification (GO:0009451);	Cellular Component: intracellular membrane-bounded organelle (GO:0043231);	
gene-Cesc_008521	6	Cellular Component: mitochondrion (GO:0005739);	Cellular Component: mitochondrial respiratory chain complex I (GO:0005747);	Biological Process: photorespiration (GO:0009853);	Cellular Component: mitochondrial membrane (GO:0031966);	Cellular Component: respiratory chain complex I (GO:0045271);	Biological Process: obsolete oxidation-reduction process (GO:0055114);	
gene-Cesc_008525	5	Molecular Function: DNA binding (GO:0003677);	Cellular Component: nucleus (GO:0005634);	Biological Process: transcription, DNA-templated (GO:0006351);	Biological Process: regulation of transcription, DNA-templated (GO:0006355);	Molecular Function: metal ion binding (GO:0046872);	
gene-Cesc_008527	9	Molecular Function: ATP binding (GO:0005524);	Cellular Component: cytoplasm (GO:0005737);	Cellular Component: plasma membrane (GO:0005886);	Biological Process: defense response (GO:0006952);	Biological Process: signal transduction (GO:0007165);	Biological Process: plant-type hypersensitive response (GO:0009626);	Biological Process: detection of bacterium (GO:0016045);	Biological Process: defense response to bacterium (GO:0042742);	Molecular Function: ADP binding (GO:0043531);	
gene-Cesc_008531	8	Molecular Function: transmembrane receptor protein serine/threonine kinase activity (GO:0004675);	Molecular Function: ATP binding (GO:0005524);	Cellular Component: nucleus (GO:0005634);	Cellular Component: cytoplasm (GO:0005737);	Cellular Component: plasma membrane (GO:0005886);	Biological Process: protein phosphorylation (GO:0006468);	Biological Process: defense response (GO:0006952);	Biological Process: cell surface receptor signaling pathway (GO:0007166);	
gene-Cesc_008534	2	Molecular Function: voltage-gated potassium channel activity (GO:0005249);	Cellular Component: integral component of membrane (GO:0016021);	
gene-Cesc_008535	6	Cellular Component: cytoplasm (GO:0005737);	Biological Process: response to blue light (GO:0009637);	Biological Process: chloroplast relocation (GO:0009902);	Biological Process: chloroplast avoidance movement (GO:0009903);	Biological Process: actin filament-based movement (GO:0030048);	Biological Process: nuclear migration along microfilament (GO:0031022);	
gene-Cesc_008538	2	Molecular Function: serine-type endopeptidase activity (GO:0004252);	Cellular Component: extracellular region (GO:0005576);	
gene-Cesc_008540	6	Molecular Function: peptidyl-prolyl cis-trans isomerase activity (GO:0003755);	Molecular Function: FK506 binding (GO:0005528);	Cellular Component: nucleus (GO:0005634);	Cellular Component: vacuole (GO:0005773);	Biological Process: chaperone-mediated protein folding (GO:0061077);	Biological Process: cellular heat acclimation (GO:0070370);	
gene-Cesc_008542	4	Biological Process: gravitropism (GO:0009630);	Biological Process: amyloplast organization (GO:0009660);	Cellular Component: plant-type vacuole membrane (GO:0009705);	Biological Process: negative gravitropism (GO:0009959);	
gene-Cesc_008543	9	Cellular Component: nucleus (GO:0005634);	Cellular Component: cytoplasm (GO:0005737);	Biological Process: response to heat (GO:0009408);	Biological Process: response to high light intensity (GO:0009644);	Biological Process: heat acclimation (GO:0010286);	Biological Process: response to hydrogen peroxide (GO:0042542);	Biological Process: chaperone-mediated protein complex assembly (GO:0051131);	Molecular Function: Hsp90 protein binding (GO:0051879);	Molecular Function: preprotein binding (GO:0070678);	
gene-Cesc_008545	8	Molecular Function: dolichyl-diphosphooligosaccharide-protein glycotransferase activity (GO:0004579);	Cellular Component: endoplasmic reticulum (GO:0005783);	Cellular Component: plasma membrane (GO:0005886);	Cellular Component: oligosaccharyltransferase complex (GO:0008250);	Cellular Component: membrane (GO:0016020);	Cellular Component: integral component of membrane (GO:0016021);	Biological Process: protein N-linked glycosylation via asparagine (GO:0018279);	Biological Process: post-translational protein modification (GO:0043687);	
gene-Cesc_008546	5	Molecular Function: protein serine/threonine kinase activity (GO:0004674);	Molecular Function: ATP binding (GO:0005524);	Cellular Component: nucleus (GO:0005634);	Biological Process: DNA repair (GO:0006281);	Biological Process: cell cycle (GO:0007049);	
gene-Cesc_008547	9	Molecular Function: iron ion binding (GO:0005506);	Cellular Component: endoplasmic reticulum (GO:0005783);	Cellular Component: endoplasmic reticulum membrane (GO:0005789);	Cellular Component: Golgi apparatus (GO:0005794);	Biological Process: fatty acid biosynthetic process (GO:0006633);	Biological Process: photomorphogenesis (GO:0009640);	Cellular Component: integral component of membrane (GO:0016021);	Molecular Function: sphingolipid delta-4 desaturase activity (GO:0042284);	Biological Process: sphingoid biosynthetic process (GO:0046520);	
gene-Cesc_008548	9	Molecular Function: iron ion binding (GO:0005506);	Cellular Component: endoplasmic reticulum (GO:0005783);	Cellular Component: endoplasmic reticulum membrane (GO:0005789);	Cellular Component: Golgi apparatus (GO:0005794);	Biological Process: fatty acid biosynthetic process (GO:0006633);	Biological Process: photomorphogenesis (GO:0009640);	Cellular Component: integral component of membrane (GO:0016021);	Molecular Function: sphingolipid delta-4 desaturase activity (GO:0042284);	Biological Process: sphingoid biosynthetic process (GO:0046520);	
gene-Cesc_008553	2	Molecular Function: RNA binding (GO:0003723);	Cellular Component: cytoplasm (GO:0005737);	
gene-Cesc_008554	4	Molecular Function: structural constituent of ribosome (GO:0003735);	Cellular Component: mitochondrion (GO:0005739);	Cellular Component: ribosome (GO:0005840);	Biological Process: translation (GO:0006412);	
gene-Cesc_008556	5	Cellular Component: photosystem II (GO:0009523);	Cellular Component: chloroplast thylakoid membrane (GO:0009535);	Biological Process: photosynthesis (GO:0015979);	Cellular Component: integral component of membrane (GO:0016021);	Molecular Function: manganese ion binding (GO:0030145);	
gene-Cesc_008558	12	Molecular Function: DNA binding (GO:0003677);	Cellular Component: nucleoid (GO:0009295);	Cellular Component: chloroplast (GO:0009507);	Cellular Component: plastid chromosome (GO:0009508);	Cellular Component: chloroplast thylakoid (GO:0009534);	Cellular Component: chloroplast thylakoid membrane (GO:0009535);	Cellular Component: thylakoid (GO:0009579);	Biological Process: response to abscisic acid (GO:0009737);	Biological Process: photosynthetic electron transport in photosystem I (GO:0009773);	Cellular Component: chloroplast envelope (GO:0009941);	Cellular Component: integral component of membrane (GO:0016021);	Cellular Component: chloroplast photosystem I (GO:0030093);	
gene-Cesc_008559	5	Cellular Component: mitochondrion (GO:0005739);	Biological Process: lipoate biosynthetic process (GO:0009107);	Biological Process: protein lipoylation (GO:0009249);	Molecular Function: octanoyltransferase activity (GO:0016415);	Molecular Function: lipoyl(octanoyl) transferase activity (GO:0033819);	
gene-Cesc_008560	8	Molecular Function: mRNA binding (GO:0003729);	Cellular Component: cytoplasm (GO:0005737);	Cellular Component: polysome (GO:0005844);	Biological Process: response to abscisic acid (GO:0009737);	Biological Process: abscisic acid-activated signaling pathway (GO:0009738);	Biological Process: response to salicylic acid (GO:0009751);	Biological Process: response to jasmonic acid (GO:0009753);	Biological Process: leaf senescence (GO:0010150);	
gene-Cesc_008561	6	Molecular Function: DNA-binding transcription factor activity (GO:0003700);	Cellular Component: nucleus (GO:0005634);	Biological Process: regulation of transcription, DNA-templated (GO:0006355);	Molecular Function: sequence-specific DNA binding (GO:0043565);	Molecular Function: protein self-association (GO:0043621);	Biological Process: regulation of photoperiodism, flowering (GO:2000028);	
gene-Cesc_008563	8	Molecular Function: peroxidase activity (GO:0004601);	Cellular Component: extracellular region (GO:0005576);	Biological Process: response to oxidative stress (GO:0006979);	Cellular Component: plant-type cell wall (GO:0009505);	Biological Process: plant-type cell wall organization (GO:0009664);	Molecular Function: heme binding (GO:0020037);	Biological Process: hydrogen peroxide catabolic process (GO:0042744);	Molecular Function: metal ion binding (GO:0046872);	
gene-Cesc_008564	11	Molecular Function: mRNA binding (GO:0003729);	Cellular Component: nucleus (GO:0005634);	Cellular Component: vacuole (GO:0005773);	Cellular Component: plasma membrane (GO:0005886);	Cellular Component: integral component of plasma membrane (GO:0005887);	Cellular Component: plasmodesma (GO:0009506);	Biological Process: response to abscisic acid (GO:0009737);	Molecular Function: water channel activity (GO:0015250);	Cellular Component: membrane (GO:0016020);	Biological Process: ion transmembrane transport (GO:0034220);	Cellular Component: anchored component of plasma membrane (GO:0046658);	
gene-Cesc_008566	4	Molecular Function: protein serine/threonine kinase activity (GO:0004674);	Molecular Function: ATP binding (GO:0005524);	Cellular Component: plasma membrane (GO:0005886);	Cellular Component: integral component of membrane (GO:0016021);	
gene-Cesc_008567	4	Molecular Function: protein serine/threonine kinase activity (GO:0004674);	Molecular Function: ATP binding (GO:0005524);	Cellular Component: plasma membrane (GO:0005886);	Cellular Component: integral component of membrane (GO:0016021);	
gene-Cesc_008568	4	Molecular Function: protein serine/threonine kinase activity (GO:0004674);	Molecular Function: ATP binding (GO:0005524);	Cellular Component: plasma membrane (GO:0005886);	Cellular Component: integral component of membrane (GO:0016021);	
gene-Cesc_008570	8	Cellular Component: Golgi membrane (GO:0000139);	Cellular Component: cytoplasm (GO:0005737);	Cellular Component: endosome (GO:0005768);	Cellular Component: Golgi apparatus (GO:0005794);	Cellular Component: trans-Golgi network (GO:0005802);	Molecular Function: S-adenosylmethionine-dependent methyltransferase activity (GO:0008757);	Cellular Component: integral component of membrane (GO:0016021);	Biological Process: methylation (GO:0032259);	
gene-Cesc_008571	2	Biological Process: flavonoid biosynthetic process (GO:0009813);	Molecular Function: naringenin-chalcone synthase activity (GO:0016210);	
gene-Cesc_008572	4	Cellular Component: nucleus (GO:0005634);	Cellular Component: cytoplasm (GO:0005737);	Biological Process: cytokinin biosynthetic process (GO:0009691);	Molecular Function: hydrolase activity (GO:0016787);	
gene-Cesc_008573	7	Molecular Function: RNA binding (GO:0003723);	Molecular Function: endonuclease activity (GO:0004519);	Biological Process: mRNA processing (GO:0006397);	Molecular Function: zinc ion binding (GO:0008270);	Biological Process: RNA modification (GO:0009451);	Cellular Component: chloroplast (GO:0009507);	Biological Process: chloroplast RNA processing (GO:0031425);	
gene-Cesc_008574	5	Cellular Component: nucleus (GO:0005634);	Biological Process: transcription, DNA-templated (GO:0006351);	Biological Process: regulation of transcription, DNA-templated (GO:0006355);	Biological Process: flower development (GO:0009908);	Biological Process: cell differentiation (GO:0030154);	
gene-Cesc_008575	8	Biological Process: spliceosomal snRNP assembly (GO:0000387);	Cellular Component: nucleus (GO:0005634);	Cellular Component: cytosol (GO:0005829);	Cellular Component: plasma membrane (GO:0005886);	Biological Process: chloride transport (GO:0006821);	Biological Process: cell volume homeostasis (GO:0006884);	Cellular Component: methylosome (GO:0034709);	Cellular Component: pICln-Sm protein complex (GO:0034715);	
gene-Cesc_008576	4	Biological Process: alkaloid metabolic process (GO:0009820);	Molecular Function: oxidoreductase activity (GO:0016491);	Molecular Function: metal ion binding (GO:0046872);	Molecular Function: (S)-norcoclaurine synthase activity (GO:0050474);	
gene-Cesc_008577	4	Molecular Function: DNA binding (GO:0003677);	Molecular Function: DNA-binding transcription factor activity (GO:0003700);	Cellular Component: nucleus (GO:0005634);	Biological Process: transcription, DNA-templated (GO:0006351);	
gene-Cesc_008578	8	Cellular Component: plant-type vacuole (GO:0000325);	Molecular Function: zinc ion transmembrane transporter activity (GO:0005385);	Cellular Component: plant-type vacuole membrane (GO:0009705);	Biological Process: response to zinc ion (GO:0010043);	Biological Process: detoxification of zinc ion (GO:0010312);	Cellular Component: membrane (GO:0016020);	Cellular Component: integral component of membrane (GO:0016021);	Biological Process: regulation of sequestering of zinc ion (GO:0061088);	
gene-Cesc_008579	6	Molecular Function: hydroxyethylthiazole kinase activity (GO:0004417);	Molecular Function: ATP binding (GO:0005524);	Biological Process: thiamine biosynthetic process (GO:0009228);	Biological Process: thiamine diphosphate biosynthetic process (GO:0009229);	Biological Process: thiamine salvage (GO:0036172);	Molecular Function: metal ion binding (GO:0046872);	
gene-Cesc_008582	12	Biological Process: RNA splicing, via endonucleolytic cleavage and ligation (GO:0000394);	Molecular Function: double-stranded DNA binding (GO:0003690);	Molecular Function: RNA binding (GO:0003723);	Molecular Function: single-stranded RNA binding (GO:0003727);	Cellular Component: mitochondrion (GO:0005739);	Biological Process: DNA-templated transcription, termination (GO:0006353);	Biological Process: regulation of transcription, DNA-templated (GO:0006355);	Cellular Component: chloroplast (GO:0009507);	Biological Process: chloroplast organization (GO:0009658);	Molecular Function: rRNA binding (GO:0019843);	Biological Process: developmental process (GO:0032502);	Biological Process: ribosome assembly (GO:0042255);	
gene-Cesc_008583	6	Cellular Component: extracellular region (GO:0005576);	Cellular Component: cell wall (GO:0005618);	Molecular Function: pectinesterase activity (GO:0030599);	Biological Process: cell wall modification (GO:0042545);	Molecular Function: aspartyl esterase activity (GO:0045330);	Biological Process: pectin catabolic process (GO:0045490);	
gene-Cesc_008584	3	Cellular Component: chloroplast inner membrane (GO:0009706);	Biological Process: protein transport (GO:0015031);	Molecular Function: oxidoreductase activity (GO:0016491);	
gene-Cesc_008587	13	Molecular Function: calmodulin-dependent protein kinase activity (GO:0004683);	Molecular Function: calcium ion binding (GO:0005509);	Molecular Function: calmodulin binding (GO:0005516);	Molecular Function: ATP binding (GO:0005524);	Cellular Component: nucleus (GO:0005634);	Cellular Component: cytoplasm (GO:0005737);	Cellular Component: plasma membrane (GO:0005886);	Biological Process: defense response (GO:0006952);	Biological Process: abscisic acid-activated signaling pathway (GO:0009738);	Molecular Function: calcium-dependent protein serine/threonine kinase activity (GO:0009931);	Biological Process: peptidyl-serine phosphorylation (GO:0018105);	Biological Process: intracellular signal transduction (GO:0035556);	Biological Process: protein autophosphorylation (GO:0046777);	
gene-Cesc_008588	11	Cellular Component: chromosome, telomeric region (GO:0000781);	Cellular Component: chromatin (GO:0000785);	Cellular Component: nucleosome (GO:0000786);	Molecular Function: double-stranded telomeric DNA binding (GO:0003691);	Cellular Component: nucleus (GO:0005634);	Cellular Component: nucleolus (GO:0005730);	Biological Process: nucleosome assembly (GO:0006334);	Biological Process: transcription, DNA-templated (GO:0006351);	Biological Process: regulation of transcription, DNA-templated (GO:0006355);	Molecular Function: protein homodimerization activity (GO:0042803);	Molecular Function: single-stranded telomeric DNA binding (GO:0043047);	
gene-Cesc_008589	3	Molecular Function: ubiquitin-protein transferase activity (GO:0004842);	Molecular Function: zinc ion binding (GO:0008270);	Biological Process: protein ubiquitination (GO:0016567);	
gene-Cesc_008590	8	Molecular Function: acid phosphatase activity (GO:0003993);	Cellular Component: vacuole (GO:0005773);	Biological Process: phosphate-containing compound metabolic process (GO:0006796);	Biological Process: phospholipid catabolic process (GO:0009395);	Cellular Component: plasmodesma (GO:0009506);	Cellular Component: membrane (GO:0016020);	Biological Process: cellular response to phosphate starvation (GO:0016036);	Molecular Function: lysophosphatidic acid phosphatase activity (GO:0052642);	
gene-Cesc_008592	7	Cellular Component: plant-type vacuole (GO:0000325);	Molecular Function: ATP binding (GO:0005524);	Cellular Component: vacuolar membrane (GO:0005774);	Molecular Function: ABC-type xenobiotic transporter activity (GO:0008559);	Cellular Component: integral component of membrane (GO:0016021);	Molecular Function: ATPase-coupled transmembrane transporter activity (GO:0042626);	Biological Process: transmembrane transport (GO:0055085);	
gene-Cesc_008593	7	Cellular Component: plant-type vacuole (GO:0000325);	Molecular Function: ATP binding (GO:0005524);	Cellular Component: vacuolar membrane (GO:0005774);	Molecular Function: ABC-type xenobiotic transporter activity (GO:0008559);	Cellular Component: integral component of membrane (GO:0016021);	Molecular Function: ATPase-coupled transmembrane transporter activity (GO:0042626);	Biological Process: transmembrane transport (GO:0055085);	
gene-Cesc_008595	2	Molecular Function: serine-type endopeptidase activity (GO:0004252);	Cellular Component: extracellular region (GO:0005576);	
gene-Cesc_008596	2	Molecular Function: serine-type endopeptidase activity (GO:0004252);	Cellular Component: extracellular region (GO:0005576);	
gene-Cesc_008597	2	Molecular Function: serine-type endopeptidase activity (GO:0004252);	Cellular Component: extracellular region (GO:0005576);	
gene-Cesc_008598	2	Molecular Function: serine-type endopeptidase activity (GO:0004252);	Cellular Component: extracellular region (GO:0005576);	
gene-Cesc_008599	9	Biological Process: cellular glucose homeostasis (GO:0001678);	Molecular Function: glucokinase activity (GO:0004340);	Molecular Function: ATP binding (GO:0005524);	Molecular Function: glucose binding (GO:0005536);	Cellular Component: cytosol (GO:0005829);	Biological Process: glycolytic process (GO:0006096);	Molecular Function: fructokinase activity (GO:0008865);	Cellular Component: chloroplast stroma (GO:0009570);	Molecular Function: mannokinase activity (GO:0019158);	
gene-Cesc_008602	6	Molecular Function: ATP binding (GO:0005524);	Cellular Component: plasma membrane (GO:0005886);	Biological Process: ATP biosynthetic process (GO:0006754);	Molecular Function: P-type proton-exporting transporter activity (GO:0008553);	Cellular Component: integral component of membrane (GO:0016021);	Molecular Function: metal ion binding (GO:0046872);	
gene-Cesc_008603	12	Molecular Function: protein kinase activity (GO:0004672);	Molecular Function: protein serine/threonine kinase activity (GO:0004674);	Molecular Function: ATP binding (GO:0005524);	Cellular Component: nucleus (GO:0005634);	Cellular Component: nucleolus (GO:0005730);	Cellular Component: cytoplasm (GO:0005737);	Cellular Component: plasma membrane (GO:0005886);	Biological Process: protein phosphorylation (GO:0006468);	Biological Process: auxin-activated signaling pathway (GO:0009734);	Biological Process: basipetal auxin transport (GO:0010540);	Molecular Function: kinase activity (GO:0016301);	Biological Process: intracellular signal transduction (GO:0035556);	
gene-Cesc_008604	8	Biological Process: response to hypoxia (GO:0001666);	Molecular Function: DNA-binding transcription factor activity (GO:0003700);	Cellular Component: nucleus (GO:0005634);	Cellular Component: plasma membrane (GO:0005886);	Biological Process: transcription, DNA-templated (GO:0006351);	Biological Process: ethylene-activated signaling pathway (GO:0009873);	Molecular Function: sequence-specific DNA binding (GO:0043565);	Biological Process: detection of hypoxia (GO:0070483);	
gene-Cesc_008605	3	Molecular Function: ATP binding (GO:0005524);	Cellular Component: cytoplasm (GO:0005737);	Cellular Component: cytoskeleton (GO:0005856);	
gene-Cesc_008606	19	Molecular Function: structural constituent of cytoskeleton (GO:0005200);	Molecular Function: ATP binding (GO:0005524);	Cellular Component: cell wall (GO:0005618);	Cellular Component: nucleolus (GO:0005730);	Cellular Component: mitochondrion (GO:0005739);	Cellular Component: cytosol (GO:0005829);	Cellular Component: cytoskeleton (GO:0005856);	Cellular Component: plasma membrane (GO:0005886);	Biological Process: response to light stimulus (GO:0009416);	Cellular Component: plasmodesma (GO:0009506);	Cellular Component: chloroplast stroma (GO:0009570);	Biological Process: response to wounding (GO:0009611);	Biological Process: response to auxin (GO:0009733);	Biological Process: seed germination (GO:0009845);	Cellular Component: chloroplast envelope (GO:0009941);	Biological Process: root epidermal cell differentiation (GO:0010053);	Biological Process: root development (GO:0048364);	Biological Process: root hair elongation (GO:0048767);	Biological Process: cell division (GO:0051301);	
gene-Cesc_008607	9	Biological Process: developmental process involved in reproduction (GO:0003006);	Cellular Component: plasma membrane (GO:0005886);	Biological Process: ion transport (GO:0006811);	Biological Process: response to nematode (GO:0009624);	Biological Process: response to iron ion (GO:0010039);	Cellular Component: integral component of membrane (GO:0016021);	Biological Process: seed development (GO:0048316);	Biological Process: iron ion homeostasis (GO:0055072);	Biological Process: transmembrane transport (GO:0055085);	
gene-Cesc_008609	14	Cellular Component: Golgi membrane (GO:0000139);	Cellular Component: GARP complex (GO:0000938);	Cellular Component: Golgi apparatus (GO:0005794);	Cellular Component: cytosol (GO:0005829);	Biological Process: Golgi to vacuole transport (GO:0006896);	Biological Process: pollen tube growth (GO:0009860);	Cellular Component: endosome membrane (GO:0010008);	Cellular Component: endomembrane system (GO:0012505);	Biological Process: protein transport (GO:0015031);	Molecular Function: small GTPase binding (GO:0017137);	Molecular Function: syntaxin binding (GO:0019905);	Biological Process: sexual reproduction (GO:0019953);	Biological Process: endocytic recycling (GO:0032456);	Biological Process: retrograde transport, endosome to Golgi (GO:0042147);	
gene-Cesc_008611	6	Molecular Function: farnesyl-diphosphate farnesyltransferase activity (GO:0004310);	Biological Process: ergosterol biosynthetic process (GO:0006696);	Cellular Component: chloroplast (GO:0009507);	Biological Process: carotenoid biosynthetic process (GO:0016117);	Molecular Function: geranylgeranyl-diphosphate geranylgeranyltransferase activity (GO:0016767);	Molecular Function: squalene synthase activity (GO:0051996);	
gene-Cesc_008612	7	Molecular Function: magnesium ion binding (GO:0000287);	Molecular Function: ribose phosphate diphosphokinase activity (GO:0004749);	Molecular Function: ATP binding (GO:0005524);	Biological Process: nucleoside metabolic process (GO:0009116);	Biological Process: ribonucleoside monophosphate biosynthetic process (GO:0009156);	Biological Process: nucleotide biosynthetic process (GO:0009165);	Molecular Function: kinase activity (GO:0016301);	
gene-Cesc_008614	9	Cellular Component: endoplasmic reticulum (GO:0005783);	Cellular Component: endoplasmic reticulum membrane (GO:0005789);	Cellular Component: Golgi apparatus (GO:0005794);	Cellular Component: cis-Golgi network (GO:0005801);	Biological Process: protein retention in ER lumen (GO:0006621);	Biological Process: protein transport (GO:0015031);	Cellular Component: integral component of membrane (GO:0016021);	Biological Process: vesicle-mediated transport (GO:0016192);	Molecular Function: ER retention sequence binding (GO:0046923);	
gene-Cesc_008615	4	Cellular Component: plasma membrane (GO:0005886);	Biological Process: response to salicylic acid (GO:0009751);	Cellular Component: integral component of membrane (GO:0016021);	Biological Process: innate immune response (GO:0045087);	
gene-Cesc_008616	9	Cellular Component: chloroplast (GO:0009507);	Cellular Component: chloroplast thylakoid (GO:0009534);	Cellular Component: chloroplast thylakoid membrane (GO:0009535);	Cellular Component: thylakoid (GO:0009579);	Biological Process: photosynthetic electron transport in photosystem I (GO:0009773);	Biological Process: photosynthesis (GO:0015979);	Cellular Component: integral component of membrane (GO:0016021);	Molecular Function: oxidoreductase activity, acting on iron-sulfur proteins as donors (GO:0016730);	Molecular Function: identical protein binding (GO:0042802);	
gene-Cesc_008617	11	Cellular Component: chromatin (GO:0000785);	Molecular Function: chromatin binding (GO:0003682);	Molecular Function: guanyl-nucleotide exchange factor activity (GO:0005085);	Cellular Component: nucleus (GO:0005634);	Cellular Component: cytosol (GO:0005829);	Biological Process: response to UV (GO:0009411);	Biological Process: entrainment of circadian clock (GO:0009649);	Molecular Function: photoreceptor activity (GO:0009881);	Biological Process: response to UV-B (GO:0010224);	Biological Process: protein-chromophore linkage (GO:0018298);	Molecular Function: protein homodimerization activity (GO:0042803);	
gene-Cesc_008620	7	Molecular Function: magnesium ion binding (GO:0000287);	Molecular Function: ribose phosphate diphosphokinase activity (GO:0004749);	Molecular Function: ATP binding (GO:0005524);	Cellular Component: cytoplasm (GO:0005737);	Biological Process: nucleoside metabolic process (GO:0009116);	Biological Process: nucleotide biosynthetic process (GO:0009165);	Molecular Function: kinase activity (GO:0016301);	
gene-Cesc_008622	3	Biological Process: response to insect (GO:0009625);	Molecular Function: carbohydrate binding (GO:0030246);	Molecular Function: proteoglycan binding (GO:0043394);	
gene-Cesc_008624	8	Cellular Component: Golgi membrane (GO:0000139);	Cellular Component: endosome (GO:0005768);	Cellular Component: Golgi apparatus (GO:0005794);	Cellular Component: trans-Golgi network (GO:0005802);	Molecular Function: S-adenosylmethionine-dependent methyltransferase activity (GO:0008757);	Cellular Component: membrane (GO:0016020);	Cellular Component: integral component of membrane (GO:0016021);	Biological Process: cell wall pectin metabolic process (GO:0052546);	
gene-Cesc_008625	3	Molecular Function: structural constituent of ribosome (GO:0003735);	Cellular Component: ribosome (GO:0005840);	Biological Process: translation (GO:0006412);	
gene-Cesc_008626	5	Molecular Function: ATP binding (GO:0005524);	Molecular Function: organic anion transmembrane transporter activity (GO:0008514);	Cellular Component: plant-type vacuole membrane (GO:0009705);	Cellular Component: integral component of membrane (GO:0016021);	Biological Process: cellular response to cold (GO:0070417);	
gene-Cesc_008628	4	Biological Process: ribosomal large subunit assembly (GO:0000027);	Molecular Function: RNA binding (GO:0003723);	Cellular Component: nucleolus (GO:0005730);	Biological Process: rRNA processing (GO:0006364);	
gene-Cesc_008629	4	Molecular Function: nucleotide binding (GO:0000166);	Molecular Function: nucleic acid binding (GO:0003676);	Cellular Component: cytosol (GO:0005829);	Molecular Function: 3'-5' exonuclease activity (GO:0008408);	
gene-Cesc_008630	19	Cellular Component: plasma membrane (GO:0005886);	Biological Process: anion transport (GO:0006820);	Biological Process: cellular ion homeostasis (GO:0006873);	Molecular Function: voltage-gated anion channel activity (GO:0008308);	Molecular Function: anion transmembrane transporter activity (GO:0008509);	Biological Process: response to humidity (GO:0009270);	Biological Process: response to abscisic acid (GO:0009737);	Biological Process: abscisic acid-activated signaling pathway (GO:0009738);	Biological Process: response to carbon dioxide (GO:0010037);	Biological Process: stomatal movement (GO:0010118);	Biological Process: response to ozone (GO:0010193);	Biological Process: inorganic anion transport (GO:0015698);	Biological Process: organic anion transport (GO:0015711);	Cellular Component: integral component of membrane (GO:0016021);	Molecular Function: protein kinase binding (GO:0019901);	Molecular Function: protein phosphatase binding (GO:0019903);	Biological Process: multicellular organismal water homeostasis (GO:0050891);	Biological Process: stomatal closure (GO:0090332);	Biological Process: regulation of stomatal opening (GO:1902456);	
gene-Cesc_008634	5	Molecular Function: DNA binding (GO:0003677);	Molecular Function: chromatin binding (GO:0003682);	Cellular Component: nucleus (GO:0005634);	Biological Process: transcription, DNA-templated (GO:0006351);	Biological Process: regulation of transcription, DNA-templated (GO:0006355);	
gene-Cesc_008637	6	Molecular Function: DNA binding (GO:0003677);	Cellular Component: nucleus (GO:0005634);	Biological Process: response to water deprivation (GO:0009414);	Biological Process: response to salt stress (GO:0009651);	Biological Process: response to abscisic acid (GO:0009737);	Biological Process: positive regulation of transcription, DNA-templated (GO:0045893);	
gene-Cesc_008640	1	Cellular Component: mitochondrion (GO:0005739);	
gene-Cesc_008644	9	Biological Process: mRNA splicing, via spliceosome (GO:0000398);	Cellular Component: nucleus (GO:0005634);	Cellular Component: spliceosomal complex (GO:0005681);	Biological Process: response to cold (GO:0009409);	Biological Process: seed germination (GO:0009845);	Cellular Component: Cajal body (GO:0015030);	Biological Process: gene silencing by RNA-directed DNA methylation (GO:0080188);	Biological Process: positive regulation of miRNA metabolic process (GO:2000630);	Biological Process: positive regulation of primary miRNA processing (GO:2000636);	
gene-Cesc_008653	6	Molecular Function: DNA binding (GO:0003677);	Molecular Function: DNA-binding transcription factor activity (GO:0003700);	Cellular Component: nucleus (GO:0005634);	Biological Process: transcription, DNA-templated (GO:0006351);	Biological Process: defense response (GO:0006952);	Biological Process: ethylene-activated signaling pathway (GO:0009873);	
gene-Cesc_008654	1	Molecular Function: metal ion binding (GO:0046872);	
gene-Cesc_008655	5	Molecular Function: protein serine/threonine kinase activity (GO:0004674);	Molecular Function: ATP binding (GO:0005524);	Cellular Component: cytosol (GO:0005829);	Biological Process: meristem structural organization (GO:0009933);	Biological Process: protein autophosphorylation (GO:0046777);	
gene-Cesc_008656	6	Molecular Function: pyruvate dehydrogenase (acetyl-transferring) activity (GO:0004739);	Biological Process: acetyl-CoA biosynthetic process from pyruvate (GO:0006086);	Biological Process: glycolytic process (GO:0006096);	Cellular Component: chloroplast (GO:0009507);	Cellular Component: chloroplast stroma (GO:0009570);	Cellular Component: chloroplast envelope (GO:0009941);	
gene-Cesc_008657	7	Molecular Function: DNA-binding transcription factor activity (GO:0003700);	Cellular Component: nucleus (GO:0005634);	Biological Process: transcription, DNA-templated (GO:0006351);	Biological Process: regulation of transcription, DNA-templated (GO:0006355);	Molecular Function: sequence-specific DNA binding (GO:0043565);	Biological Process: leaf development (GO:0048366);	Biological Process: bundle sheath cell fate specification (GO:0090610);	
gene-Cesc_008660	9	Molecular Function: ubiquitin-protein transferase activity (GO:0004842);	Molecular Function: zinc ion binding (GO:0008270);	Biological Process: protein ubiquitination (GO:0016567);	Molecular Function: ubiquitin conjugating enzyme binding (GO:0031624);	Biological Process: proteasome-mediated ubiquitin-dependent protein catabolic process (GO:0043161);	Biological Process: negative regulation of organ growth (GO:0046621);	Biological Process: floral organ development (GO:0048437);	Biological Process: protein autoubiquitination (GO:0051865);	Molecular Function: ubiquitin protein ligase activity (GO:0061630);	
gene-Cesc_008662	11	Biological Process: mRNA splicing, via spliceosome (GO:0000398);	Molecular Function: RNA binding (GO:0003723);	Cellular Component: nucleus (GO:0005634);	Cellular Component: nucleoplasm (GO:0005654);	Cellular Component: nucleolus (GO:0005730);	Cellular Component: cytoplasm (GO:0005737);	Cellular Component: cytosol (GO:0005829);	Biological Process: response to cold (GO:0009409);	Cellular Component: chloroplast (GO:0009507);	Cellular Component: Cajal body (GO:0015030);	Cellular Component: ribonucleoprotein complex (GO:0030529);	
gene-Cesc_008663	5	Cellular Component: cytoplasm (GO:0005737);	Cellular Component: plasma membrane (GO:0005886);	Biological Process: metal ion transport (GO:0030001);	Molecular Function: transition metal ion binding (GO:0046914);	Biological Process: cellular transition metal ion homeostasis (GO:0046916);	
gene-Cesc_008664	8	Biological Process: Group II intron splicing (GO:0000373);	Molecular Function: RNA binding (GO:0003723);	Cellular Component: mitochondrion (GO:0005739);	Biological Process: mRNA processing (GO:0006397);	Biological Process: embryo development ending in seed dormancy (GO:0009793);	Cellular Component: ribonucleoprotein complex (GO:0030529);	Biological Process: obsolete mitochondrial respiratory chain complex I biogenesis (GO:0097031);	Biological Process: obsolete mitochondrial respiratory chain complex IV biogenesis (GO:0097034);	
gene-Cesc_008666	5	Cellular Component: nucleolus (GO:0005730);	Biological Process: rRNA processing (GO:0006364);	Cellular Component: preribosome, large subunit precursor (GO:0030687);	Cellular Component: nuclear periphery (GO:0034399);	Biological Process: ribosomal large subunit biogenesis (GO:0042273);	
gene-Cesc_008667	4	Molecular Function: protein serine/threonine kinase activity (GO:0004674);	Molecular Function: ATP binding (GO:0005524);	Cellular Component: plasma membrane (GO:0005886);	Cellular Component: integral component of membrane (GO:0016021);	
gene-Cesc_008670	6	Molecular Function: DNA binding (GO:0003677);	Molecular Function: helicase activity (GO:0004386);	Molecular Function: ATP binding (GO:0005524);	Cellular Component: nucleus (GO:0005634);	Molecular Function: zinc ion binding (GO:0008270);	Biological Process: obsolete covalent chromatin modification (GO:0016569);	
gene-Cesc_008672	1	Cellular Component: integral component of membrane (GO:0016021);	
gene-Cesc_008674	7	Molecular Function: metalloendopeptidase activity (GO:0004222);	Biological Process: peptide metabolic process (GO:0006518);	Cellular Component: chloroplast (GO:0009507);	Cellular Component: chloroplast thylakoid (GO:0009534);	Cellular Component: chloroplast thylakoid membrane (GO:0009535);	Cellular Component: chloroplast envelope (GO:0009941);	Cellular Component: integral component of membrane (GO:0016021);	
gene-Cesc_008675	5	Cellular Component: mitochondrial inner membrane (GO:0005743);	Molecular Function: NADH dehydrogenase (ubiquinone) activity (GO:0008137);	Molecular Function: metal ion binding (GO:0046872);	Molecular Function: 4 iron, 4 sulfur cluster binding (GO:0051539);	Cellular Component: respirasome (GO:0070469);	
gene-Cesc_008679	4	Molecular Function: RNA binding (GO:0003723);	Molecular Function: endonuclease activity (GO:0004519);	Biological Process: RNA modification (GO:0009451);	Cellular Component: intracellular membrane-bounded organelle (GO:0043231);	
gene-Cesc_008681	2	Cellular Component: mitochondrion (GO:0005739);	Cellular Component: chloroplast (GO:0009507);	
gene-Cesc_008682	6	Cellular Component: vacuole (GO:0005773);	Biological Process: chlorophyll catabolic process (GO:0015996);	Biological Process: defense response to bacterium (GO:0042742);	Molecular Function: chlorophyllase activity (GO:0047746);	Biological Process: defense response to fungus (GO:0050832);	Molecular Function: pheophytinase b activity (GO:0102293);	
gene-Cesc_008683	12	Molecular Function: ubiquitin-protein transferase activity (GO:0004842);	Molecular Function: zinc ion binding (GO:0008270);	Biological Process: isoprenoid biosynthetic process (GO:0008299);	Biological Process: response to water deprivation (GO:0009414);	Biological Process: wax biosynthetic process (GO:0010025);	Biological Process: cutin biosynthetic process (GO:0010143);	Biological Process: suberin biosynthetic process (GO:0010345);	Cellular Component: integral component of endoplasmic reticulum membrane (GO:0030176);	Biological Process: ubiquitin-dependent ERAD pathway (GO:0030433);	Biological Process: cuticle development (GO:0042335);	Biological Process: obsolete positive regulation of hydroxymethylglutaryl-CoA reductase (NADPH) activity (GO:1900490);	Molecular Function: ubiquitin protein ligase activity (GO:1904264);	
gene-Cesc_008685	5	Molecular Function: RNA binding (GO:0003723);	Molecular Function: endonuclease activity (GO:0004519);	Biological Process: RNA modification (GO:0009451);	Cellular Component: membrane (GO:0016020);	Cellular Component: intracellular membrane-bounded organelle (GO:0043231);	
gene-Cesc_008686	8	Molecular Function: transmembrane receptor protein serine/threonine kinase activity (GO:0004675);	Molecular Function: ATP binding (GO:0005524);	Cellular Component: nucleus (GO:0005634);	Cellular Component: cytoplasm (GO:0005737);	Cellular Component: plasma membrane (GO:0005886);	Biological Process: protein phosphorylation (GO:0006468);	Biological Process: defense response (GO:0006952);	Biological Process: cell surface receptor signaling pathway (GO:0007166);	
gene-Cesc_008689	12	Cellular Component: nucleosome (GO:0000788);	Molecular Function: DNA binding (GO:0003677);	Cellular Component: nucleolus (GO:0005730);	Cellular Component: vacuolar membrane (GO:0005774);	Cellular Component: cytosol (GO:0005829);	Cellular Component: plasma membrane (GO:0005886);	Biological Process: nucleosome assembly (GO:0006334);	Biological Process: response to water deprivation (GO:0009414);	Cellular Component: plasmodesma (GO:0009506);	Cellular Component: chloroplast (GO:0009507);	Cellular Component: thylakoid (GO:0009579);	Molecular Function: histone binding (GO:0042393);	
gene-Cesc_008691	5	Cellular Component: nuclear telomere cap complex (GO:0000783);	Molecular Function: double-stranded telomeric DNA binding (GO:0003691);	Biological Process: transcription, DNA-templated (GO:0006351);	Biological Process: regulation of transcription, DNA-templated (GO:0006355);	Biological Process: telomeric loop formation (GO:0031627);	
gene-Cesc_008692	4	Molecular Function: protein serine/threonine kinase activity (GO:0004674);	Molecular Function: ATP binding (GO:0005524);	Cellular Component: plasma membrane (GO:0005886);	Cellular Component: integral component of membrane (GO:0016021);	
gene-Cesc_008698	5	Molecular Function: magnesium ion binding (GO:0000287);	Molecular Function: sesquiterpene synthase activity (GO:0010334);	Biological Process: terpenoid biosynthetic process (GO:0016114);	Biological Process: farnesyl diphosphate metabolic process (GO:0045338);	Biological Process: sesquiterpene biosynthetic process (GO:0051762);	
gene-Cesc_008702	12	Cellular Component: endoplasmic reticulum (GO:0005783);	Cellular Component: endoplasmic reticulum membrane (GO:0005789);	Biological Process: embryo development ending in seed dormancy (GO:0009793);	Cellular Component: membrane (GO:0016020);	Cellular Component: integral component of membrane (GO:0016021);	Molecular Function: acetoacetyl-CoA reductase activity (GO:0018454);	Biological Process: very long-chain fatty acid biosynthetic process (GO:0042761);	Molecular Function: ketoreductase activity (GO:0045703);	Molecular Function: 3-oxo-arachidoyl-CoA reductase activity (GO:0102339);	Molecular Function: 3-oxo-behenoyl-CoA reductase activity (GO:0102340);	Molecular Function: 3-oxo-lignoceroyl-CoA reductase activity (GO:0102341);	Molecular Function: 3-oxo-cerotoyl-CoA reductase activity (GO:0102342);	
gene-Cesc_008704	5	Molecular Function: cyclin-dependent protein serine/threonine kinase activity (GO:0004693);	Molecular Function: ATP binding (GO:0005524);	Cellular Component: nucleus (GO:0005634);	Biological Process: protein phosphorylation (GO:0006468);	Molecular Function: RNA polymerase II CTD heptapeptide repeat kinase activity (GO:0008353);	
gene-Cesc_008706	5	Molecular Function: monooxygenase activity (GO:0004497);	Molecular Function: iron ion binding (GO:0005506);	Cellular Component: integral component of membrane (GO:0016021);	Molecular Function: oxidoreductase activity, acting on paired donors, with incorporation or reduction of molecular oxygen (GO:0016705);	Molecular Function: heme binding (GO:0020037);	
gene-Cesc_008707	5	Molecular Function: monooxygenase activity (GO:0004497);	Molecular Function: iron ion binding (GO:0005506);	Cellular Component: integral component of membrane (GO:0016021);	Molecular Function: oxidoreductase activity, acting on paired donors, with incorporation or reduction of molecular oxygen (GO:0016705);	Molecular Function: heme binding (GO:0020037);	
gene-Cesc_008710	3	Molecular Function: protein serine/threonine kinase activity (GO:0004674);	Molecular Function: ATP binding (GO:0005524);	Cellular Component: integral component of membrane (GO:0016021);	
gene-Cesc_008711	3	Molecular Function: protein serine/threonine kinase activity (GO:0004674);	Molecular Function: ATP binding (GO:0005524);	Cellular Component: integral component of membrane (GO:0016021);	
gene-Cesc_008712	3	Molecular Function: protein serine/threonine kinase activity (GO:0004674);	Molecular Function: ATP binding (GO:0005524);	Cellular Component: integral component of membrane (GO:0016021);	
gene-Cesc_008713	3	Molecular Function: protein serine/threonine kinase activity (GO:0004674);	Molecular Function: ATP binding (GO:0005524);	Cellular Component: integral component of membrane (GO:0016021);	
gene-Cesc_008714	12	Molecular Function: calmodulin-dependent protein kinase activity (GO:0004683);	Molecular Function: calcium ion binding (GO:0005509);	Molecular Function: calmodulin binding (GO:0005516);	Molecular Function: ATP binding (GO:0005524);	Cellular Component: nucleus (GO:0005634);	Cellular Component: cytoplasm (GO:0005737);	Biological Process: abscisic acid-activated signaling pathway (GO:0009738);	Molecular Function: calcium-dependent protein serine/threonine kinase activity (GO:0009931);	Cellular Component: membrane (GO:0016020);	Biological Process: peptidyl-serine phosphorylation (GO:0018105);	Biological Process: intracellular signal transduction (GO:0035556);	Biological Process: protein autophosphorylation (GO:0046777);	
gene-Cesc_008716	3	Cellular Component: nucleus (GO:0005634);	Biological Process: transcription, DNA-templated (GO:0006351);	Biological Process: regulation of transcription, DNA-templated (GO:0006355);	
gene-Cesc_008718	11	Cellular Component: plant-type vacuole (GO:0000325);	Molecular Function: ATP binding (GO:0005524);	Cellular Component: vacuole (GO:0005773);	Cellular Component: vacuolar membrane (GO:0005774);	Molecular Function: ABC-type xenobiotic transporter activity (GO:0008559);	Cellular Component: plasmodesma (GO:0009506);	Molecular Function: chlorophyll catabolite transmembrane transporter activity (GO:0010290);	Molecular Function: ABC-type glutathione S-conjugate transporter activity (GO:0015431);	Cellular Component: integral component of membrane (GO:0016021);	Molecular Function: ATPase-coupled transmembrane transporter activity (GO:0042626);	Cellular Component: apoplast (GO:0048046);	
gene-Cesc_008719	4	Molecular Function: cysteine-type deubiquitinase activity (GO:0004843);	Cellular Component: nucleus (GO:0005634);	Biological Process: ubiquitin-dependent protein catabolic process (GO:0006511);	Biological Process: protein deubiquitination (GO:0016579);	
gene-Cesc_008720	8	Cellular Component: nucleus (GO:0005634);	Cellular Component: cytoplasm (GO:0005737);	Biological Process: multicellular organism development (GO:0007275);	Molecular Function: zinc ion binding (GO:0008270);	Molecular Function: ligase activity (GO:0016874);	Biological Process: ubiquitin-dependent protein catabolic process (GO:0042787);	Biological Process: proteasome-mediated ubiquitin-dependent protein catabolic process (GO:0043161);	Molecular Function: ubiquitin protein ligase activity (GO:0061630);	
gene-Cesc_008721	3	Molecular Function: mRNA binding (GO:0003729);	Cellular Component: cytoplasm (GO:0005737);	Biological Process: regulation of translation (GO:0006417);	
gene-Cesc_008723	5	Cellular Component: vacuole (GO:0005773);	Biological Process: pollen development (GO:0009555);	Biological Process: thylakoid membrane organization (GO:0010027);	Molecular Function: cycloartenol synthase activity (GO:0016871);	Biological Process: pentacyclic triterpenoid biosynthetic process (GO:0019745);	
gene-Cesc_008724	4	Molecular Function: nucleotide binding (GO:0000166);	Cellular Component: nucleus (GO:0005634);	Biological Process: mRNA processing (GO:0006397);	Molecular Function: poly(A) binding (GO:0008143);	
gene-Cesc_008725	1	Molecular Function: guanyl-nucleotide exchange factor activity (GO:0005089);	
gene-Cesc_008726	8	Molecular Function: copper ion binding (GO:0005507);	Biological Process: phenylpropanoid metabolic process (GO:0009698);	Biological Process: lignin biosynthetic process (GO:0009809);	Molecular Function: oxidoreductase activity (GO:0016491);	Molecular Function: oxidoreductase activity, acting on metal ions (GO:0016722);	Biological Process: lignin catabolic process (GO:0046274);	Cellular Component: apoplast (GO:0048046);	Molecular Function: hydroquinone:oxygen oxidoreductase activity (GO:0052716);	
gene-Cesc_008727	3	Molecular Function: translation initiation factor activity (GO:0003743);	Molecular Function: helicase activity (GO:0004386);	Molecular Function: ATP binding (GO:0005524);	
gene-Cesc_008729	7	Molecular Function: beta-galactosidase activity (GO:0004565);	Cellular Component: vacuole (GO:0005773);	Cellular Component: vacuolar membrane (GO:0005774);	Biological Process: carbohydrate metabolic process (GO:0005975);	Cellular Component: plant-type cell wall (GO:0009505);	Molecular Function: carbohydrate binding (GO:0030246);	Cellular Component: apoplast (GO:0048046);	
gene-Cesc_008731	9	Molecular Function: protein serine/threonine kinase activity (GO:0004674);	Molecular Function: ATP binding (GO:0005524);	Cellular Component: nucleus (GO:0005634);	Cellular Component: endoplasmic reticulum membrane (GO:0005789);	Cellular Component: plasma membrane (GO:0005886);	Biological Process: defense response (GO:0006952);	Cellular Component: integral component of membrane (GO:0016021);	Cellular Component: cortical endoplasmic reticulum (GO:0032541);	Cellular Component: perinuclear endoplasmic reticulum membrane (GO:1990578);	
gene-Cesc_008732	11	Biological Process: immune response-regulating signaling pathway (GO:0002764);	Molecular Function: protein serine/threonine kinase activity (GO:0004674);	Molecular Function: ATP binding (GO:0005524);	Cellular Component: plasma membrane (GO:0005886);	Biological Process: plant-type hypersensitive response (GO:0009626);	Biological Process: innate immune response-activating signal transduction (GO:0010204);	Biological Process: regulation of anion channel activity (GO:0010359);	Cellular Component: endomembrane system (GO:0012505);	Cellular Component: integral component of membrane (GO:0016021);	Biological Process: detection of bacterium (GO:0016045);	Molecular Function: transmembrane receptor protein kinase activity (GO:0019199);	
gene-Cesc_008733	4	Molecular Function: protein serine/threonine kinase activity (GO:0004674);	Molecular Function: ATP binding (GO:0005524);	Cellular Component: plasma membrane (GO:0005886);	Cellular Component: integral component of membrane (GO:0016021);	
gene-Cesc_008735	27	Biological Process: cytokinesis by cell plate formation (GO:0000911);	Biological Process: establishment of planar polarity (GO:0001736);	Molecular Function: guanyl-nucleotide exchange factor activity (GO:0005086);	Cellular Component: endosome (GO:0005768);	Cellular Component: trans-Golgi network (GO:0005802);	Cellular Component: cytosol (GO:0005829);	Cellular Component: plasma membrane (GO:0005886);	Biological Process: endocytosis (GO:0006897);	Biological Process: cell adhesion (GO:0007155);	Biological Process: embryo development ending in seed dormancy (GO:0009793);	Biological Process: unidimensional cell growth (GO:0009826);	Biological Process: embryonic pattern specification (GO:0009880);	Biological Process: longitudinal axis specification (GO:0009942);	Cellular Component: endosome membrane (GO:0010008);	Biological Process: phloem or xylem histogenesis (GO:0010087);	Biological Process: hydrotropism (GO:0010274);	Biological Process: lateral root formation (GO:0010311);	Biological Process: basipetal auxin transport (GO:0010540);	Biological Process: protein transport (GO:0015031);	Biological Process: vesicle-mediated transport (GO:0016192);	Biological Process: regulation of ARF protein signal transduction (GO:0032012);	Biological Process: endosome transport via multivesicular body sorting pathway (GO:0032509);	Molecular Function: identical protein binding (GO:0042802);	Molecular Function: protein homodimerization activity (GO:0042803);	Biological Process: regulation of vesicle targeting, to, from or within Golgi (GO:0048209);	Biological Process: root hair cell differentiation (GO:0048765);	Biological Process: cell wall organization (GO:0071555);	
gene-Cesc_008738	2	Cellular Component: endoplasmic reticulum membrane (GO:0005789);	Cellular Component: integral component of membrane (GO:0016021);	
gene-Cesc_008739	8	Molecular Function: nucleotide binding (GO:0000166);	Molecular Function: nucleic acid binding (GO:0003676);	Cellular Component: spliceosomal complex (GO:0005681);	Biological Process: mRNA processing (GO:0006397);	Biological Process: RNA splicing (GO:0008380);	Biological Process: response to high light intensity (GO:0009644);	Cellular Component: nuclear speck (GO:0016607);	Biological Process: regulation of RNA splicing (GO:0043484);	
gene-Cesc_008741	3	Molecular Function: nuclease activity (GO:0004518);	Cellular Component: nucleus (GO:0005634);	Molecular Function: metal ion binding (GO:0046872);	
gene-Cesc_008744	5	Molecular Function: structural constituent of ribosome (GO:0003735);	Cellular Component: nucleolus (GO:0005730);	Biological Process: translation (GO:0006412);	Cellular Component: cytosolic large ribosomal subunit (GO:0022625);	Molecular Function: large ribosomal subunit rRNA binding (GO:0070180);	
gene-Cesc_008746	7	Molecular Function: thioredoxin-disulfide reductase activity (GO:0004791);	Cellular Component: chloroplast (GO:0009507);	Molecular Function: oxidoreductase activity, acting on a sulfur group of donors, disulfide as acceptor (GO:0016671);	Biological Process: removal of superoxide radicals (GO:0019430);	Biological Process: hydrogen peroxide catabolic process (GO:0042744);	Molecular Function: identical protein binding (GO:0042802);	Biological Process: cell redox homeostasis (GO:0045454);	
gene-Cesc_008747	3	Molecular Function: nuclease activity (GO:0004518);	Cellular Component: nucleus (GO:0005634);	Molecular Function: metal ion binding (GO:0046872);	
gene-Cesc_008748	14	Molecular Function: double-stranded DNA binding (GO:0003690);	Molecular Function: single-stranded DNA binding (GO:0003697);	Molecular Function: RNA binding (GO:0003723);	Molecular Function: mRNA binding (GO:0003729);	Cellular Component: nucleus (GO:0005634);	Cellular Component: cytoplasm (GO:0005737);	Biological Process: regulation of transcription, DNA-templated (GO:0006355);	Molecular Function: zinc ion binding (GO:0008270);	Biological Process: response to cold (GO:0009409);	Biological Process: response to water deprivation (GO:0009414);	Biological Process: cold acclimation (GO:0009631);	Biological Process: response to salt stress (GO:0009651);	Biological Process: RNA secondary structure unwinding (GO:0010501);	Biological Process: DNA duplex unwinding (GO:0032508);	
gene-Cesc_008749	7	Cellular Component: plasma membrane (GO:0005886);	Biological Process: amino acid transport (GO:0006865);	Molecular Function: acidic amino acid transmembrane transporter activity (GO:0015172);	Molecular Function: neutral amino acid transmembrane transporter activity (GO:0015175);	Molecular Function: symporter activity (GO:0015293);	Molecular Function: primary active transmembrane transporter activity (GO:0015399);	Cellular Component: integral component of membrane (GO:0016021);	
gene-Cesc_008750	11	Molecular Function: uracil phosphoribosyltransferase activity (GO:0004845);	Molecular Function: uridine kinase activity (GO:0004849);	Molecular Function: ATP binding (GO:0005524);	Molecular Function: GTP binding (GO:0005525);	Cellular Component: cytoplasm (GO:0005737);	Cellular Component: cytosol (GO:0005829);	Biological Process: pyrimidine nucleobase metabolic process (GO:0006206);	Cellular Component: chloroplast (GO:0009507);	Biological Process: UMP salvage (GO:0044206);	Biological Process: CTP salvage (GO:0044211);	Biological Process: regulation of starch metabolic process (GO:2000904);	
gene-Cesc_008751	6	Molecular Function: peptide receptor activity (GO:0001653);	Molecular Function: protein serine/threonine kinase activity (GO:0004674);	Molecular Function: ATP binding (GO:0005524);	Cellular Component: plasma membrane (GO:0005886);	Cellular Component: chloroplast (GO:0009507);	Cellular Component: integral component of membrane (GO:0016021);	
gene-Cesc_008752	22	Molecular Function: ATP binding (GO:0005524);	Cellular Component: plasma membrane (GO:0005886);	Biological Process: regulation of cell size (GO:0008361);	Biological Process: response to blue light (GO:0009637);	Biological Process: response to red or far red light (GO:0009639);	Biological Process: photomorphogenesis (GO:0009640);	Biological Process: response to auxin (GO:0009733);	Biological Process: auxin-activated signaling pathway (GO:0009734);	Biological Process: auxin polar transport (GO:0009926);	Biological Process: positive gravitropism (GO:0009958);	Biological Process: response to far red light (GO:0010218);	Molecular Function: auxin efflux transmembrane transporter activity (GO:0010329);	Biological Process: basipetal auxin transport (GO:0010540);	Biological Process: acropetal auxin transport (GO:0010541);	Cellular Component: integral component of membrane (GO:0016021);	Molecular Function: ATPase-coupled transmembrane transporter activity (GO:0042626);	Biological Process: anthocyanin accumulation in tissues in response to UV light (GO:0043481);	Biological Process: root development (GO:0048364);	Biological Process: stamen development (GO:0048443);	Biological Process: lateral root development (GO:0048527);	Biological Process: auxin transport (GO:0060918);	Biological Process: formation of plant organ boundary (GO:0090691);	
gene-Cesc_008753	4	Cellular Component: plasma membrane (GO:0005886);	Molecular Function: microtubule binding (GO:0008017);	Biological Process: trichome morphogenesis (GO:0010090);	Biological Process: microtubule polymerization (GO:0046785);	
gene-Cesc_008754	6	Biological Process: RNA 5'-end processing (GO:0000966);	Molecular Function: RNA binding (GO:0003723);	Molecular Function: endonuclease activity (GO:0004519);	Cellular Component: mitochondrion (GO:0005739);	Biological Process: mRNA processing (GO:0006397);	Biological Process: mitochondrial mRNA modification (GO:0080156);	
gene-Cesc_008755	10	Molecular Function: transcription coregulator activity (GO:0001104);	Biological Process: transcription, DNA-templated (GO:0006351);	Biological Process: multicellular organism development (GO:0007275);	Biological Process: positive regulation of cell population proliferation (GO:0008284);	Cellular Component: plasmodesma (GO:0009506);	Biological Process: systemic acquired resistance (GO:0009627);	Biological Process: cold acclimation (GO:0009631);	Cellular Component: mediator complex (GO:0016592);	Biological Process: regulation of growth (GO:0040008);	Cellular Component: core mediator complex (GO:0070847);	
gene-Cesc_008756	1	Molecular Function: phosphatidylinositol binding (GO:0035091);	
gene-Cesc_008757	1	Molecular Function: hydrolase activity (GO:0016787);	
gene-Cesc_008758	8	Molecular Function: peroxidase activity (GO:0004601);	Cellular Component: extracellular region (GO:0005576);	Biological Process: response to oxidative stress (GO:0006979);	Cellular Component: plant-type cell wall (GO:0009505);	Biological Process: plant-type cell wall organization (GO:0009664);	Molecular Function: heme binding (GO:0020037);	Biological Process: hydrogen peroxide catabolic process (GO:0042744);	Molecular Function: metal ion binding (GO:0046872);	
gene-Cesc_008759	4	Molecular Function: endonuclease activity (GO:0004519);	Cellular Component: nucleus (GO:0005634);	Biological Process: tRNA processing (GO:0008033);	Molecular Function: metal ion binding (GO:0046872);	
gene-Cesc_008761	5	Biological Process: defense response to insect (GO:0002213);	Molecular Function: mannose binding (GO:0005537);	Cellular Component: extracellular region (GO:0005576);	Biological Process: cell-cell adhesion (GO:0016337);	Molecular Function: protein homodimerization activity (GO:0042803);	
gene-Cesc_008763	6	Molecular Function: beta-galactosidase activity (GO:0004565);	Cellular Component: cell wall (GO:0005618);	Cellular Component: vacuole (GO:0005773);	Biological Process: carbohydrate metabolic process (GO:0005975);	Molecular Function: carbohydrate binding (GO:0030246);	Cellular Component: apoplast (GO:0048046);	
gene-Cesc_008764	6	Molecular Function: protein serine/threonine kinase activity (GO:0004674);	Molecular Function: ATP binding (GO:0005524);	Cellular Component: intracellular anatomical structure (GO:0005622);	Biological Process: peptidyl-serine phosphorylation (GO:0018105);	Biological Process: peptidyl-threonine phosphorylation (GO:0018107);	Biological Process: intracellular signal transduction (GO:0035556);	
gene-Cesc_008765	4	Cellular Component: endoplasmic reticulum membrane (GO:0005789);	Cellular Component: integral component of membrane (GO:0016021);	Biological Process: sphingolipid biosynthetic process (GO:0030148);	Molecular Function: 3-dehydrosphinganine reductase activity (GO:0047560);	
gene-Cesc_008766	4	Cellular Component: endoplasmic reticulum membrane (GO:0005789);	Cellular Component: integral component of membrane (GO:0016021);	Biological Process: sphingolipid biosynthetic process (GO:0030148);	Molecular Function: 3-dehydrosphinganine reductase activity (GO:0047560);	
gene-Cesc_008767	4	Cellular Component: endoplasmic reticulum membrane (GO:0005789);	Cellular Component: integral component of membrane (GO:0016021);	Biological Process: sphingolipid biosynthetic process (GO:0030148);	Molecular Function: 3-dehydrosphinganine reductase activity (GO:0047560);	
gene-Cesc_008768	4	Cellular Component: endoplasmic reticulum membrane (GO:0005789);	Cellular Component: integral component of membrane (GO:0016021);	Biological Process: sphingolipid biosynthetic process (GO:0030148);	Molecular Function: 3-dehydrosphinganine reductase activity (GO:0047560);	
gene-Cesc_008769	9	Molecular Function: iron ion binding (GO:0005506);	Cellular Component: endoplasmic reticulum (GO:0005783);	Cellular Component: endoplasmic reticulum membrane (GO:0005789);	Cellular Component: Golgi apparatus (GO:0005794);	Biological Process: fatty acid biosynthetic process (GO:0006633);	Biological Process: photomorphogenesis (GO:0009640);	Cellular Component: integral component of membrane (GO:0016021);	Molecular Function: sphingolipid delta-4 desaturase activity (GO:0042284);	Biological Process: sphingoid biosynthetic process (GO:0046520);	
gene-Cesc_008770	3	Molecular Function: protein disulfide isomerase activity (GO:0003756);	Cellular Component: endoplasmic reticulum lumen (GO:0005788);	Biological Process: cell redox homeostasis (GO:0045454);	
gene-Cesc_008771	9	Molecular Function: iron ion binding (GO:0005506);	Cellular Component: endoplasmic reticulum (GO:0005783);	Cellular Component: endoplasmic reticulum membrane (GO:0005789);	Cellular Component: Golgi apparatus (GO:0005794);	Biological Process: fatty acid biosynthetic process (GO:0006633);	Biological Process: photomorphogenesis (GO:0009640);	Cellular Component: integral component of membrane (GO:0016021);	Molecular Function: sphingolipid delta-4 desaturase activity (GO:0042284);	Biological Process: sphingoid biosynthetic process (GO:0046520);	
gene-Cesc_008773	16	Biological Process: mitochondrial fission (GO:0000266);	Molecular Function: GTPase activity (GO:0003924);	Molecular Function: GTP binding (GO:0005525);	Cellular Component: mitochondrion (GO:0005739);	Cellular Component: vacuole (GO:0005773);	Cellular Component: vacuolar membrane (GO:0005774);	Cellular Component: microtubule (GO:0005874);	Cellular Component: plasma membrane (GO:0005886);	Biological Process: cell cycle (GO:0007049);	Molecular Function: microtubule binding (GO:0008017);	Cellular Component: plasmodesma (GO:0009506);	Cellular Component: phragmoplast (GO:0009524);	Biological Process: vesicle-mediated transport (GO:0016192);	Biological Process: response to cadmium ion (GO:0046686);	Biological Process: defense response to fungus (GO:0050832);	Biological Process: cell division (GO:0051301);	
gene-Cesc_008775	10	Molecular Function: acetate-CoA ligase activity (GO:0003987);	Molecular Function: ATP binding (GO:0005524);	Cellular Component: cytosol (GO:0005829);	Biological Process: acetate metabolic process (GO:0006083);	Biological Process: fatty acid metabolic process (GO:0006631);	Cellular Component: chloroplast (GO:0009507);	Cellular Component: glyoxysome (GO:0009514);	Cellular Component: chloroplast stroma (GO:0009570);	Molecular Function: AMP binding (GO:0016208);	Biological Process: acetyl-CoA biosynthetic process from acetate (GO:0019427);	
gene-Cesc_008776	2	Cellular Component: plasma membrane (GO:0005886);	Cellular Component: integral component of membrane (GO:0016021);	
gene-Cesc_008778	7	Cellular Component: endosome (GO:0005768);	Cellular Component: endoplasmic reticulum membrane (GO:0005789);	Cellular Component: Golgi apparatus (GO:0005794);	Cellular Component: trans-Golgi network (GO:0005802);	Molecular Function: S-adenosylmethionine-dependent methyltransferase activity (GO:0008757);	Cellular Component: integral component of membrane (GO:0016021);	Biological Process: methylation (GO:0032259);	
gene-Cesc_008779	16	Molecular Function: DNA binding (GO:0003677);	Molecular Function: chromatin binding (GO:0003682);	Molecular Function: helicase activity (GO:0004386);	Molecular Function: ATP binding (GO:0005524);	Cellular Component: nucleus (GO:0005634);	Cellular Component: cytosol (GO:0005829);	Biological Process: transcription, DNA-templated (GO:0006351);	Biological Process: regulation of transcription, DNA-templated (GO:0006355);	Biological Process: multicellular organism development (GO:0007275);	Molecular Function: ATP-dependent activity, acting on DNA (GO:0008094);	Biological Process: organ boundary specification between lateral organs and the meristem (GO:0010199);	Biological Process: obsolete covalent chromatin modification (GO:0016569);	Biological Process: regulation of gene expression, epigenetic (GO:0040029);	Biological Process: chromatin remodeling (GO:0043044);	Biological Process: positive regulation of cellular response to heat (GO:1900036);	Biological Process: regulation of production of miRNAs involved in gene silencing by miRNA (GO:1903798);	
gene-Cesc_008780	5	Molecular Function: ATP binding (GO:0005524);	Cellular Component: plasma membrane (GO:0005886);	Biological Process: signal transduction (GO:0007165);	Biological Process: plant-type hypersensitive response (GO:0009626);	Molecular Function: ADP binding (GO:0043531);	
gene-Cesc_008781	5	Molecular Function: ATP binding (GO:0005524);	Cellular Component: plasma membrane (GO:0005886);	Biological Process: signal transduction (GO:0007165);	Biological Process: plant-type hypersensitive response (GO:0009626);	Molecular Function: ADP binding (GO:0043531);	
gene-Cesc_008782	32	Biological Process: response to hypoxia (GO:0001666);	Cellular Component: nucleus (GO:0005634);	Biological Process: transcription, DNA-templated (GO:0006351);	Biological Process: cellular response to DNA damage stimulus (GO:0006974);	Biological Process: response to oxidative stress (GO:0006979);	Biological Process: response to water deprivation (GO:0009414);	Biological Process: response to wounding (GO:0009611);	Biological Process: response to bacterium (GO:0009617);	Biological Process: response to fungus (GO:0009620);	Biological Process: response to nematode (GO:0009624);	Biological Process: response to auxin (GO:0009733);	Biological Process: plant-type cell wall modification (GO:0009827);	Biological Process: flower development (GO:0009908);	Biological Process: regulation of flower development (GO:0009909);	Biological Process: polarity specification of adaxial/abaxial axis (GO:0009944);	Biological Process: meristem maintenance (GO:0010073);	Biological Process: mucilage biosynthetic process (GO:0010192);	Biological Process: response to silver ion (GO:0010272);	Biological Process: galacturonan metabolic process (GO:0010393);	Biological Process: cell differentiation (GO:0030154);	Biological Process: negative regulation of transcription, DNA-templated (GO:0045892);	Biological Process: positive regulation of transcription, DNA-templated (GO:0045893);	Biological Process: regulation of embryonic development (GO:0045995);	Biological Process: response to cycloheximide (GO:0046898);	Biological Process: regulation of response to osmotic stress (GO:0047484);	Biological Process: mucilage metabolic process involved in seed coat development (GO:0048359);	Biological Process: cellular response to external biotic stimulus (GO:0071217);	Biological Process: mucilage extrusion from seed coat (GO:0080001);	Biological Process: negative regulation of response to salt stress (GO:1901001);	Biological Process: response to salt (GO:1902074);	Biological Process: regulation of shoot apical meristem development (GO:1902183);	Biological Process: regulation of leaf development (GO:2000024);	
gene-Cesc_008783	4	Cellular Component: nucleus (GO:0005634);	Biological Process: transcription, DNA-templated (GO:0006351);	Biological Process: regulation of transcription, DNA-templated (GO:0006355);	Biological Process: DNA integration (GO:0015074);	
gene-Cesc_008784	8	Biological Process: mRNA splicing, via spliceosome (GO:0000398);	Molecular Function: RNA binding (GO:0003723);	Cellular Component: U1 snRNP (GO:0005685);	Cellular Component: cytosol (GO:0005829);	Biological Process: transcription, DNA-templated (GO:0006351);	Biological Process: regulation of transcription, DNA-templated (GO:0006355);	Cellular Component: mediator complex (GO:0016592);	Cellular Component: U2-type prespliceosome (GO:0071004);	
gene-Cesc_008785	12	Molecular Function: double-stranded DNA binding (GO:0003690);	Molecular Function: single-stranded RNA binding (GO:0003727);	Biological Process: DNA-templated transcription, termination (GO:0006353);	Biological Process: regulation of transcription, DNA-templated (GO:0006355);	Biological Process: RNA splicing (GO:0008380);	Cellular Component: chloroplast (GO:0009507);	Biological Process: response to salt stress (GO:0009651);	Biological Process: chloroplast organization (GO:0009658);	Molecular Function: rRNA binding (GO:0019843);	Biological Process: ribosome assembly (GO:0042255);	Biological Process: root development (GO:0048364);	Biological Process: shoot system development (GO:0048367);	
gene-Cesc_008786	4	Molecular Function: glutathione peroxidase activity (GO:0004602);	Cellular Component: cytoplasm (GO:0005737);	Biological Process: response to oxidative stress (GO:0006979);	Molecular Function: phospholipid-hydroperoxide glutathione peroxidase activity (GO:0047066);	
gene-Cesc_008789	3	Cellular Component: nucleus (GO:0005634);	Cellular Component: cytosol (GO:0005829);	Molecular Function: polyubiquitin modification-dependent protein binding (GO:0031593);	
gene-Cesc_008790	19	Biological Process: response to superoxide (GO:0000303);	Molecular Function: NAD+ ADP-ribosyltransferase activity (GO:0003950);	Cellular Component: nucleus (GO:0005634);	Cellular Component: cytoplasm (GO:0005737);	Biological Process: nitric oxide biosynthetic process (GO:0006809);	Biological Process: response to osmotic stress (GO:0006970);	Biological Process: response to water deprivation (GO:0009414);	Biological Process: response to salt stress (GO:0009651);	Biological Process: response to ethylene (GO:0009723);	Biological Process: embryo development ending in seed dormancy (GO:0009793);	Biological Process: defense response to bacterium (GO:0009816);	Biological Process: jasmonic acid mediated signaling pathway (GO:0009867);	Biological Process: ethylene-activated signaling pathway (GO:0009873);	Biological Process: lateral root morphogenesis (GO:0010102);	Biological Process: response to ozone (GO:0010193);	Biological Process: programmed cell death (GO:0012501);	Biological Process: viral process (GO:0016032);	Cellular Component: nuclear matrix (GO:0016363);	Biological Process: regulation of reactive oxygen species metabolic process (GO:2000377);	
gene-Cesc_008791	9	Molecular Function: DNA binding (GO:0003677);	Molecular Function: DNA-binding transcription factor activity (GO:0003700);	Cellular Component: nucleus (GO:0005634);	Biological Process: transcription, DNA-templated (GO:0006351);	Molecular Function: zinc ion binding (GO:0008270);	Biological Process: response to ethylene (GO:0009723);	Biological Process: response to gibberellin (GO:0009739);	Biological Process: response to sucrose (GO:0009744);	Biological Process: negative regulation of transcription, DNA-templated (GO:0045892);	
gene-Cesc_008792	5	Molecular Function: RNA binding (GO:0003723);	Molecular Function: endonuclease activity (GO:0004519);	Biological Process: RNA modification (GO:0009451);	Cellular Component: chloroplast (GO:0009507);	Cellular Component: intracellular membrane-bounded organelle (GO:0043231);	
gene-Cesc_008794	6	Molecular Function: C-8 sterol isomerase activity (GO:0000247);	Cellular Component: endoplasmic reticulum membrane (GO:0005789);	Cellular Component: plasma membrane (GO:0005886);	Cellular Component: integral component of membrane (GO:0016021);	Biological Process: sterol biosynthetic process (GO:0016126);	Molecular Function: cholestenol delta-isomerase activity (GO:0047750);	
gene-Cesc_008795	5	Cellular Component: vacuole (GO:0005773);	Cellular Component: vacuolar membrane (GO:0005774);	Molecular Function: xenobiotic transmembrane transporter activity (GO:0015238);	Molecular Function: antiporter activity (GO:0015297);	Cellular Component: integral component of membrane (GO:0016021);	
gene-Cesc_008796	3	Molecular Function: glycerol-3-phosphate O-acyltransferase activity (GO:0004366);	Cellular Component: chloroplast stroma (GO:0009570);	Biological Process: CDP-diacylglycerol biosynthetic process (GO:0016024);	
gene-Cesc_008797	2	Molecular Function: serine-type endopeptidase activity (GO:0004252);	Cellular Component: extracellular region (GO:0005576);	
gene-Cesc_008798	2	Molecular Function: serine-type endopeptidase activity (GO:0004252);	Cellular Component: extracellular region (GO:0005576);	
gene-Cesc_008799	5	Biological Process: phosphorelay signal transduction system (GO:0000160);	Cellular Component: nucleus (GO:0005634);	Biological Process: transcription, DNA-templated (GO:0006351);	Biological Process: regulation of transcription, DNA-templated (GO:0006355);	Biological Process: rhythmic process (GO:0048511);	
gene-Cesc_008800	13	Molecular Function: monooxygenase activity (GO:0004497);	Molecular Function: N,N-dimethylaniline monooxygenase activity (GO:0004499);	Biological Process: plant-type hypersensitive response (GO:0009626);	Biological Process: systemic acquired resistance (GO:0009627);	Biological Process: innate immune response-activating signal transduction (GO:0009870);	Biological Process: innate immune response-activating signal transduction (GO:0010204);	Biological Process: defense response to bacterium (GO:0042742);	Molecular Function: flavin adenine dinucleotide binding (GO:0050660);	Molecular Function: NADP binding (GO:0050661);	Biological Process: defense response to fungus (GO:0050832);	Biological Process: response to other organism (GO:0051707);	Biological Process: obsolete oxidation-reduction process (GO:0055114);	Biological Process: cellular response to hypoxia (GO:0071456);	
gene-Cesc_008801	6	Molecular Function: ATP binding (GO:0005524);	Cellular Component: chloroplast stroma (GO:0009570);	Biological Process: photosynthesis (GO:0015979);	Biological Process: chlorophyll biosynthetic process (GO:0015995);	Molecular Function: magnesium chelatase activity (GO:0016851);	Cellular Component: chloroplast membrane (GO:0031969);	
gene-Cesc_008802	13	Molecular Function: monooxygenase activity (GO:0004497);	Molecular Function: N,N-dimethylaniline monooxygenase activity (GO:0004499);	Biological Process: plant-type hypersensitive response (GO:0009626);	Biological Process: systemic acquired resistance (GO:0009627);	Biological Process: innate immune response-activating signal transduction (GO:0009870);	Biological Process: innate immune response-activating signal transduction (GO:0010204);	Biological Process: defense response to bacterium (GO:0042742);	Molecular Function: flavin adenine dinucleotide binding (GO:0050660);	Molecular Function: NADP binding (GO:0050661);	Biological Process: defense response to fungus (GO:0050832);	Biological Process: response to other organism (GO:0051707);	Biological Process: obsolete oxidation-reduction process (GO:0055114);	Biological Process: cellular response to hypoxia (GO:0071456);	
gene-Cesc_008804	6	Cellular Component: plasma membrane (GO:0005886);	Biological Process: defense response (GO:0006952);	Molecular Function: chitin binding (GO:0008061);	Cellular Component: plasmodesma (GO:0009506);	Cellular Component: anchored component of membrane (GO:0031225);	Cellular Component: anchored component of plasma membrane (GO:0046658);	
gene-Cesc_008805	6	Cellular Component: plasma membrane (GO:0005886);	Biological Process: defense response (GO:0006952);	Molecular Function: chitin binding (GO:0008061);	Cellular Component: plasmodesma (GO:0009506);	Cellular Component: anchored component of membrane (GO:0031225);	Cellular Component: anchored component of plasma membrane (GO:0046658);	
gene-Cesc_008806	5	Molecular Function: obsolete signal transducer activity (GO:0004871);	Cellular Component: plasmodesma (GO:0009506);	Cellular Component: integral component of membrane (GO:0016021);	Cellular Component: anchored component of plasma membrane (GO:0046658);	Biological Process: defense response to virus (GO:0051607);	
gene-Cesc_008807	9	Molecular Function: DNA binding (GO:0003677);	Molecular Function: DNA-binding transcription factor activity (GO:0003700);	Cellular Component: nucleus (GO:0005634);	Cellular Component: cytoplasm (GO:0005737);	Biological Process: transcription, DNA-templated (GO:0006351);	Biological Process: regulation of transcription, DNA-templated (GO:0006355);	Biological Process: flower development (GO:0009908);	Biological Process: regulation of vegetative phase change (GO:0010321);	Molecular Function: metal ion binding (GO:0046872);	
gene-Cesc_008808	12	Cellular Component: nucleosome (GO:0000788);	Molecular Function: DNA binding (GO:0003677);	Cellular Component: nucleolus (GO:0005730);	Cellular Component: vacuolar membrane (GO:0005774);	Cellular Component: cytosol (GO:0005829);	Cellular Component: plasma membrane (GO:0005886);	Biological Process: nucleosome assembly (GO:0006334);	Biological Process: response to water deprivation (GO:0009414);	Cellular Component: plasmodesma (GO:0009506);	Cellular Component: chloroplast (GO:0009507);	Cellular Component: thylakoid (GO:0009579);	Molecular Function: histone binding (GO:0042393);	
gene-Cesc_008810	5	Cellular Component: Golgi membrane (GO:0000139);	Cellular Component: integral component of membrane (GO:0016021);	Molecular Function: cellulose synthase (UDP-forming) activity (GO:0016760);	Biological Process: cellulose biosynthetic process (GO:0030244);	Biological Process: cell wall organization (GO:0071555);	
gene-Cesc_008812	4	Molecular Function: DNA binding (GO:0003677);	Cellular Component: plasma membrane (GO:0005886);	Biological Process: double-strand break repair (GO:0006302);	Biological Process: DNA recombination (GO:0006310);	
gene-Cesc_008814	13	Molecular Function: GTPase activity (GO:0003924);	Molecular Function: GTP binding (GO:0005525);	Cellular Component: nucleus (GO:0005634);	Cellular Component: nucleolus (GO:0005730);	Cellular Component: cytoplasm (GO:0005737);	Cellular Component: spindle (GO:0005819);	Cellular Component: plasma membrane (GO:0005886);	Biological Process: small GTPase mediated signal transduction (GO:0007264);	Biological Process: auxin-activated signaling pathway (GO:0009734);	Biological Process: positive gravitropism (GO:0009958);	Biological Process: regulation of auxin mediated signaling pathway (GO:0010928);	Molecular Function: GDP binding (GO:0019003);	Cellular Component: site of polarized growth (GO:0030427);	
gene-Cesc_008816	7	Molecular Function: DNA binding (GO:0003677);	Molecular Function: RNA binding (GO:0003723);	Molecular Function: double-stranded RNA binding (GO:0003725);	Cellular Component: nucleolar ribonuclease P complex (GO:0005655);	Cellular Component: plasmodesma (GO:0009506);	Molecular Function: protein self-association (GO:0043621);	Biological Process: gene silencing by RNA-directed DNA methylation (GO:0080188);	
gene-Cesc_008817	6	Molecular Function: RNA binding (GO:0003723);	Cellular Component: nucleolar ribonuclease P complex (GO:0005655);	Biological Process: DNA methylation (GO:0006306);	Biological Process: heterochromatin assembly (GO:0006342);	Biological Process: gene silencing by RNA (GO:0031047);	Biological Process: response to cadmium ion (GO:0046686);	
gene-Cesc_008819	3	Cellular Component: extracellular region (GO:0005576);	Biological Process: lipid catabolic process (GO:0016042);	Molecular Function: lipase activity (GO:0016298);	
gene-Cesc_008822	10	Molecular Function: DNA binding (GO:0003677);	Molecular Function: helicase activity (GO:0004386);	Molecular Function: ATP binding (GO:0005524);	Cellular Component: cell wall (GO:0005618);	Biological Process: flower development (GO:0009908);	Cellular Component: SWI/SNF complex (GO:0016514);	Biological Process: obsolete covalent chromatin modification (GO:0016569);	Biological Process: cell differentiation (GO:0030154);	Biological Process: defense response to bacterium (GO:0042742);	Biological Process: response to cadmium ion (GO:0046686);	
gene-Cesc_008823	4	Biological Process: multicellular organism development (GO:0007275);	Biological Process: cell population proliferation (GO:0008283);	Biological Process: cell differentiation (GO:0030154);	Cellular Component: extracellular matrix (GO:0031012);	
gene-Cesc_008824	13	Cellular Component: cell wall (GO:0005618);	Cellular Component: endoplasmic reticulum (GO:0005783);	Cellular Component: plasma membrane (GO:0005886);	Biological Process: carbohydrate metabolic process (GO:0005975);	Biological Process: defense response (GO:0006952);	Biological Process: cell communication (GO:0007154);	Cellular Component: plant-type cell wall (GO:0009505);	Cellular Component: plasmodesma (GO:0009506);	Molecular Function: polysaccharide binding (GO:0030247);	Cellular Component: anchored component of membrane (GO:0031225);	Molecular Function: glucan endo-1,3-beta-D-glucosidase activity (GO:0042973);	Cellular Component: anchored component of plasma membrane (GO:0046658);	Biological Process: cell wall organization (GO:0071555);	
gene-Cesc_008826	3	Molecular Function: endopeptidase inhibitor activity (GO:0004866);	Cellular Component: cell wall (GO:0005618);	Cellular Component: apoplast (GO:0048046);	
gene-Cesc_008830	12	Biological Process: RNA splicing, via endonucleolytic cleavage and ligation (GO:0000394);	Molecular Function: double-stranded DNA binding (GO:0003690);	Molecular Function: RNA binding (GO:0003723);	Molecular Function: single-stranded RNA binding (GO:0003727);	Cellular Component: mitochondrion (GO:0005739);	Biological Process: DNA-templated transcription, termination (GO:0006353);	Biological Process: regulation of transcription, DNA-templated (GO:0006355);	Cellular Component: chloroplast (GO:0009507);	Biological Process: chloroplast organization (GO:0009658);	Molecular Function: rRNA binding (GO:0019843);	Biological Process: developmental process (GO:0032502);	Biological Process: ribosome assembly (GO:0042255);	
gene-Cesc_008834	15	Molecular Function: DNA binding (GO:0003677);	Molecular Function: DNA-binding transcription factor activity (GO:0003700);	Cellular Component: nucleus (GO:0005634);	Cellular Component: cytoplasm (GO:0005737);	Cellular Component: plasma membrane (GO:0005886);	Biological Process: transcription, DNA-templated (GO:0006351);	Biological Process: cell death (GO:0008219);	Biological Process: response to ethylene (GO:0009723);	Biological Process: response to cytokinin (GO:0009735);	Biological Process: response to jasmonic acid (GO:0009753);	Biological Process: ethylene-activated signaling pathway (GO:0009873);	Biological Process: heat acclimation (GO:0010286);	Molecular Function: sequence-specific DNA binding (GO:0043565);	Biological Process: positive regulation of transcription, DNA-templated (GO:0045893);	Biological Process: response to other organism (GO:0051707);	
gene-Cesc_008835	4	Molecular Function: protein serine/threonine kinase activity (GO:0004674);	Molecular Function: ATP binding (GO:0005524);	Cellular Component: plasma membrane (GO:0005886);	Cellular Component: integral component of membrane (GO:0016021);	
gene-Cesc_008836	17	Cellular Component: RNA polymerase IV complex (GO:0000418);	Cellular Component: RNA polymerase V complex (GO:0000419);	Molecular Function: DNA binding (GO:0003677);	Molecular Function: DNA-directed 5'-3' RNA polymerase activity (GO:0003899);	Cellular Component: nucleus (GO:0005634);	Cellular Component: heterochromatin (GO:0005720);	Cellular Component: RNA polymerase I complex (GO:0005736);	Biological Process: DNA methylation (GO:0006306);	Biological Process: regulation of transcription, DNA-templated (GO:0006355);	Biological Process: transcription by RNA polymerase I (GO:0006360);	Biological Process: production of siRNA involved in post-transcriptional gene silencing by RNA (GO:0030422);	Biological Process: gene silencing by RNA (GO:0031047);	Molecular Function: ribonucleoside binding (GO:0032549);	Biological Process: post-transcriptional gene silencing by RNA (GO:0035194);	Molecular Function: metal ion binding (GO:0046872);	Biological Process: regulation of immune response (GO:0050776);	Biological Process: defense response to fungus (GO:0050832);	
gene-Cesc_008839	6	Cellular Component: integral component of plasma membrane (GO:0005887);	Molecular Function: L-amino acid transmembrane transporter activity (GO:0015179);	Molecular Function: polyamine transmembrane transporter activity (GO:0015203);	Molecular Function: symporter activity (GO:0015293);	Molecular Function: antiporter activity (GO:0015297);	Biological Process: polyamine transport (GO:0015846);	
gene-Cesc_008840	5	Molecular Function: ATP-dependent peptidase activity (GO:0004176);	Molecular Function: serine-type endopeptidase activity (GO:0004252);	Molecular Function: ATP binding (GO:0005524);	Cellular Component: peroxisomal matrix (GO:0005782);	Biological Process: protein quality control for misfolded or incompletely synthesized proteins (GO:0006515);	
gene-Cesc_008843	6	Cellular Component: nucleus (GO:0005634);	Cellular Component: chromosome (GO:0005694);	Biological Process: DNA replication (GO:0006260);	Biological Process: DNA repair (GO:0006281);	Biological Process: transcription, DNA-templated (GO:0006351);	Biological Process: regulation of transcription, DNA-templated (GO:0006355);	
gene-Cesc_008845	6	Biological Process: selenium compound metabolic process (GO:0001887);	Molecular Function: cystathionine gamma-synthase activity (GO:0003962);	Biological Process: methionine biosynthetic process (GO:0009086);	Cellular Component: chloroplast (GO:0009507);	Cellular Component: chloroplast stroma (GO:0009570);	Molecular Function: pyridoxal phosphate binding (GO:0030170);	
gene-Cesc_008847	6	Molecular Function: transporter activity (GO:0005215);	Molecular Function: ATP binding (GO:0005524);	Cellular Component: cytosol (GO:0005829);	Molecular Function: ATP hydrolysis activity (GO:0016887);	Biological Process: defense response to bacterium (GO:0042742);	Biological Process: response to cadmium ion (GO:0046686);	
gene-Cesc_008848	6	Molecular Function: prephenate dehydratase activity (GO:0004664);	Biological Process: L-phenylalanine biosynthetic process (GO:0009094);	Cellular Component: chloroplast (GO:0009507);	Cellular Component: chloroplast stroma (GO:0009570);	Molecular Function: amino acid binding (GO:0016597);	Molecular Function: arogenate dehydratase activity (GO:0047769);	
gene-Cesc_008849	4	Cellular Component: Golgi membrane (GO:0000139);	Cellular Component: integral component of membrane (GO:0016021);	Molecular Function: glycosyltransferase activity (GO:0016757);	Biological Process: cell wall organization (GO:0071555);	
gene-Cesc_008850	4	Cellular Component: Golgi membrane (GO:0000139);	Cellular Component: integral component of membrane (GO:0016021);	Molecular Function: glycosyltransferase activity (GO:0016757);	Biological Process: cell wall organization (GO:0071555);	
gene-Cesc_008851	7	Cellular Component: Golgi membrane (GO:0000139);	Biological Process: DNA-mediated transformation (GO:0009294);	Biological Process: response to bacterium (GO:0009617);	Cellular Component: integral component of membrane (GO:0016021);	Molecular Function: glucomannan 4-beta-mannosyltransferase activity (GO:0047259);	Molecular Function: mannan synthase activity (GO:0051753);	Biological Process: cell wall organization (GO:0071555);	
gene-Cesc_008852	7	Cellular Component: Golgi membrane (GO:0000139);	Biological Process: DNA-mediated transformation (GO:0009294);	Biological Process: response to bacterium (GO:0009617);	Cellular Component: integral component of membrane (GO:0016021);	Molecular Function: glucomannan 4-beta-mannosyltransferase activity (GO:0047259);	Molecular Function: mannan synthase activity (GO:0051753);	Biological Process: cell wall organization (GO:0071555);	
gene-Cesc_008853	7	Cellular Component: Golgi membrane (GO:0000139);	Biological Process: DNA-mediated transformation (GO:0009294);	Biological Process: response to bacterium (GO:0009617);	Cellular Component: integral component of membrane (GO:0016021);	Molecular Function: glucomannan 4-beta-mannosyltransferase activity (GO:0047259);	Molecular Function: mannan synthase activity (GO:0051753);	Biological Process: cell wall organization (GO:0071555);	
gene-Cesc_008854	3	Cellular Component: plasma membrane (GO:0005886);	Molecular Function: water channel activity (GO:0015250);	Cellular Component: integral component of membrane (GO:0016021);	
gene-Cesc_008855	6	Molecular Function: helicase activity (GO:0004386);	Molecular Function: ATP binding (GO:0005524);	Cellular Component: nucleus (GO:0005634);	Biological Process: embryo sac development (GO:0009553);	Biological Process: pollen-pistil interaction (GO:0009875);	Biological Process: pollen tube guidance (GO:0010183);	
gene-Cesc_008859	3	Molecular Function: nucleotide binding (GO:0000166);	Molecular Function: cysteine-type deubiquitinase activity (GO:0004843);	Biological Process: protein deubiquitination (GO:0016579);	
gene-Cesc_008860	4	Biological Process: carbohydrate metabolic process (GO:0005975);	Molecular Function: beta-glucosidase activity (GO:0008422);	Molecular Function: scopolin beta-glucosidase activity (GO:0102483);	Biological Process: glycosyl compound metabolic process (GO:1901657);	
gene-Cesc_008862	7	Molecular Function: glycogen (starch) synthase activity (GO:0004373);	Molecular Function: starch synthase activity (GO:0009011);	Cellular Component: amyloplast (GO:0009501);	Cellular Component: chloroplast (GO:0009507);	Biological Process: amylopectin biosynthetic process (GO:0010021);	Biological Process: starch biosynthetic process (GO:0019252);	Molecular Function: alpha-1,4-glucan synthase activity (GO:0033201);	
gene-Cesc_008865	3	Molecular Function: calcium ion binding (GO:0005509);	Cellular Component: nucleus (GO:0005634);	Cellular Component: cytoplasm (GO:0005737);	
gene-Cesc_008866	3	Molecular Function: 3-oxoacyl-[acyl-carrier-protein] synthase activity (GO:0004315);	Biological Process: fatty acid biosynthetic process (GO:0006633);	Cellular Component: chloroplast stroma (GO:0009570);	
gene-Cesc_008867	9	Molecular Function: transmembrane signaling receptor activity (GO:0004888);	Molecular Function: GTP binding (GO:0005525);	Cellular Component: plastid (GO:0009536);	Cellular Component: chloroplast outer membrane (GO:0009707);	Biological Process: protein transport (GO:0015031);	Cellular Component: membrane (GO:0016020);	Cellular Component: integral component of membrane (GO:0016021);	Molecular Function: hydrolase activity, acting on acid anhydrides (GO:0016817);	Molecular Function: metal ion binding (GO:0046872);	
gene-Cesc_008870	9	Molecular Function: translation elongation factor activity (GO:0003746);	Cellular Component: nucleus (GO:0005634);	Biological Process: transcription, DNA-templated (GO:0006351);	Molecular Function: zinc ion binding (GO:0008270);	Biological Process: response to gibberellin (GO:0009739);	Biological Process: seed germination (GO:0009845);	Biological Process: negative regulation of flower development (GO:0009910);	Biological Process: seed dormancy process (GO:0010162);	Biological Process: regulation of transcription elongation from RNA polymerase II promoter (GO:0034243);	
gene-Cesc_008871	9	Cellular Component: Golgi membrane (GO:0000139);	Cellular Component: endosome (GO:0005768);	Cellular Component: Golgi apparatus (GO:0005794);	Cellular Component: trans-Golgi network (GO:0005802);	Biological Process: protein glycosylation (GO:0006486);	Cellular Component: integral component of membrane (GO:0016021);	Biological Process: cell wall pectin biosynthetic process (GO:0052325);	Molecular Function: arabinosyltransferase activity (GO:0052636);	Biological Process: root hair cell development (GO:0080147);	
gene-Cesc_008872	4	Molecular Function: ATP binding (GO:0005524);	Cellular Component: chloroplast (GO:0009507);	Cellular Component: plastoglobule (GO:0010287);	Molecular Function: kinase activity (GO:0016301);	
gene-Cesc_008873	1	Biological Process: obsolete covalent chromatin modification (GO:0016569);	
gene-Cesc_008874	10	Biological Process: protein polyubiquitination (GO:0000209);	Molecular Function: ubiquitin-protein transferase activity (GO:0004842);	Cellular Component: plasma membrane (GO:0005886);	Molecular Function: zinc ion binding (GO:0008270);	Biological Process: plant-type hypersensitive response (GO:0009626);	Cellular Component: integral component of membrane (GO:0016021);	Biological Process: positive regulation of plant-type hypersensitive response (GO:0034052);	Biological Process: ubiquitin-dependent protein catabolic process (GO:0042787);	Biological Process: proteasome-mediated ubiquitin-dependent protein catabolic process (GO:0043161);	Molecular Function: ubiquitin protein ligase activity (GO:0061630);	
gene-Cesc_008875	7	Cellular Component: cytoplasm (GO:0005737);	Cellular Component: endoplasmic reticulum (GO:0005783);	Cellular Component: endoplasmic reticulum membrane (GO:0005789);	Biological Process: chloroplast organization (GO:0009658);	Biological Process: hydrotropism (GO:0010274);	Cellular Component: membrane (GO:0016020);	Cellular Component: cortical endoplasmic reticulum (GO:0032541);	
gene-Cesc_008877	7	Biological Process: sulfate assimilation (GO:0000103);	Cellular Component: cytosol (GO:0005829);	Molecular Function: selenium binding (GO:0008430);	Cellular Component: plasmodesma (GO:0009506);	Biological Process: response to hydrogen peroxide (GO:0042542);	Biological Process: response to cadmium ion (GO:0046686);	Biological Process: cellular response to selenium ion (GO:0071291);	
gene-Cesc_008882	11	Molecular Function: DNA strand exchange activity (GO:0000150);	Molecular Function: four-way junction DNA binding (GO:0000400);	Biological Process: DNA recombinase assembly (GO:0000730);	Molecular Function: double-stranded DNA binding (GO:0003690);	Molecular Function: single-stranded DNA binding (GO:0003697);	Molecular Function: ATP binding (GO:0005524);	Cellular Component: mitochondrion (GO:0005739);	Biological Process: mitotic recombination (GO:0006312);	Molecular Function: ATP-dependent activity, acting on DNA (GO:0008094);	Biological Process: response to ionizing radiation (GO:0010212);	Biological Process: strand invasion (GO:0042148);	
gene-Cesc_008883	8	Molecular Function: DNA-binding transcription factor activity (GO:0003700);	Cellular Component: nucleus (GO:0005634);	Biological Process: transcription, DNA-templated (GO:0006351);	Biological Process: response to sucrose (GO:0009744);	Biological Process: leaf morphogenesis (GO:0009965);	Molecular Function: sequence-specific DNA binding (GO:0043565);	Biological Process: cotyledon morphogenesis (GO:0048826);	Biological Process: primary root development (GO:0080022);	
gene-Cesc_008884	5	Molecular Function: RNA binding (GO:0003723);	Molecular Function: endonuclease activity (GO:0004519);	Molecular Function: zinc ion binding (GO:0008270);	Biological Process: RNA modification (GO:0009451);	Cellular Component: intracellular membrane-bounded organelle (GO:0043231);	
gene-Cesc_008886	6	Cellular Component: Golgi membrane (GO:0000139);	Cellular Component: Golgi apparatus (GO:0005794);	Molecular Function: acetylglucosaminyltransferase activity (GO:0008375);	Molecular Function: glucuronosyltransferase activity (GO:0015020);	Cellular Component: integral component of membrane (GO:0016021);	Biological Process: cell growth (GO:0016049);	
gene-Cesc_008888	8	Cellular Component: RNA polymerase V complex (GO:0000419);	Molecular Function: nucleic acid binding (GO:0003676);	Molecular Function: DNA-directed 5'-3' RNA polymerase activity (GO:0003899);	Cellular Component: RNA polymerase II, core complex (GO:0005665);	Cellular Component: nucleolus (GO:0005730);	Biological Process: transcription, DNA-templated (GO:0006351);	Biological Process: mRNA cleavage (GO:0006379);	Molecular Function: zinc ion binding (GO:0008270);	
gene-Cesc_008890	3	Molecular Function: 1-acylglycerol-3-phosphate O-acyltransferase activity (GO:0003841);	Cellular Component: cytoplasm (GO:0005737);	Biological Process: phospholipid biosynthetic process (GO:0008654);	
gene-Cesc_008891	6	Molecular Function: DNA-binding transcription factor activity (GO:0003700);	Cellular Component: nucleus (GO:0005634);	Biological Process: transcription, DNA-templated (GO:0006351);	Biological Process: regulation of transcription, DNA-templated (GO:0006355);	Biological Process: glucosinolate metabolic process (GO:0019760);	Molecular Function: sequence-specific DNA binding (GO:0043565);	
gene-Cesc_008892	2	Molecular Function: mannose binding (GO:0005537);	Cellular Component: extracellular region (GO:0005576);	
gene-Cesc_008893	6	Cellular Component: early endosome (GO:0005769);	Cellular Component: plasma membrane (GO:0005886);	Molecular Function: magnesium ion transmembrane transporter activity (GO:0015095);	Biological Process: magnesium ion transport (GO:0015693);	Cellular Component: membrane (GO:0016020);	Cellular Component: integral component of membrane (GO:0016021);	
gene-Cesc_008895	3	Cellular Component: nucleus (GO:0005634);	Biological Process: transcription, DNA-templated (GO:0006351);	Biological Process: positive regulation of transcription, DNA-templated (GO:0045893);	
gene-Cesc_008896	7	Cellular Component: mitochondrion (GO:0005739);	Cellular Component: mitochondrial respiratory chain complex I (GO:0005747);	Biological Process: response to oxidative stress (GO:0006979);	Molecular Function: NADH dehydrogenase (ubiquinone) activity (GO:0008137);	Molecular Function: electron transfer activity (GO:0009055);	Biological Process: response to cytokinin (GO:0009735);	Molecular Function: cobalt ion binding (GO:0050897);	
gene-Cesc_008898	7	Molecular Function: DNA-binding transcription factor activity, RNA polymerase II-specific (GO:0000981);	Molecular Function: DNA-binding transcription factor activity (GO:0003700);	Cellular Component: nucleus (GO:0005634);	Biological Process: transcription, DNA-templated (GO:0006351);	Biological Process: regulation of transcription, DNA-templated (GO:0006355);	Molecular Function: identical protein binding (GO:0042802);	Molecular Function: sequence-specific DNA binding (GO:0043565);	
gene-Cesc_008899	7	Cellular Component: mitochondrion (GO:0005739);	Cellular Component: TIM23 mitochondrial import inner membrane translocase complex (GO:0005744);	Cellular Component: integral component of membrane (GO:0016021);	Biological Process: protein import into mitochondrial matrix (GO:0030150);	Biological Process: mitochondrial respiratory chain complex I assembly (GO:0032981);	Biological Process: mitochondrial cytochrome c oxidase assembly (GO:0033617);	Biological Process: seedling development (GO:0090351);	
gene-Cesc_008900	2	Molecular Function: zinc ion binding (GO:0008270);	Molecular Function: mannitol dehydrogenase activity (GO:0046029);	
gene-Cesc_008902	5	Molecular Function: iron ion binding (GO:0005506);	Cellular Component: chloroplast (GO:0009507);	Biological Process: secondary shoot formation (GO:0010223);	Molecular Function: cis-trans isomerase activity (GO:0016859);	Biological Process: strigolactone biosynthetic process (GO:1901601);	
gene-Cesc_008904	3	Cellular Component: vacuole (GO:0005773);	Cellular Component: vacuolar membrane (GO:0005774);	Cellular Component: integral component of membrane (GO:0016021);	
gene-Cesc_008905	5	Molecular Function: nucleotide binding (GO:0000166);	Molecular Function: DNA binding (GO:0003677);	Molecular Function: RNA binding (GO:0003723);	Molecular Function: nuclease activity (GO:0004518);	Molecular Function: metal ion binding (GO:0046872);	
gene-Cesc_008906	4	Cellular Component: nucleus (GO:0005634);	Biological Process: mitotic cell cycle (GO:0007067);	Biological Process: mitotic spindle assembly checkpoint signaling (GO:0007094);	Biological Process: cell division (GO:0051301);	
gene-Cesc_008907	6	Cellular Component: chromosome, centromeric region (GO:0000775);	Cellular Component: nucleus (GO:0005634);	Cellular Component: endoplasmic reticulum (GO:0005783);	Cellular Component: plasmodesma (GO:0009506);	Molecular Function: protein-lysine N-methyltransferase activity (GO:0016279);	Molecular Function: histone-lysine N-methyltransferase activity (GO:0018024);	
gene-Cesc_008908	2	Molecular Function: zinc ion binding (GO:0008270);	Molecular Function: mannitol dehydrogenase activity (GO:0046029);	
gene-Cesc_008909	5	Cellular Component: nucleus (GO:0005634);	Cellular Component: chloroplast (GO:0009507);	Biological Process: regulation of isopentenyl diphosphate biosynthetic process, methylerythritol 4-phosphate pathway (GO:0010322);	Biological Process: chaperone-mediated protein folding (GO:0061077);	Biological Process: regulation of 1-deoxy-D-xylulose-5-phosphate synthase activity (GO:1902395);	
gene-Cesc_008910	8	Cellular Component: kinetochore (GO:0000778);	Molecular Function: protein kinase activity (GO:0004672);	Molecular Function: protein serine/threonine kinase activity (GO:0004674);	Molecular Function: ATP binding (GO:0005524);	Biological Process: mitotic cell cycle (GO:0007067);	Biological Process: mitotic spindle assembly checkpoint signaling (GO:0007094);	Biological Process: cell division (GO:0051301);	Biological Process: meiotic sister chromatid cohesion, centromeric (GO:0051754);	
gene-Cesc_008911	2	Cellular Component: cytoplasm (GO:0005737);	Molecular Function: sulfotransferase activity (GO:0008146);	
gene-Cesc_008914	7	Molecular Function: nucleotide binding (GO:0000166);	Cellular Component: cytoplasm (GO:0005737);	Biological Process: nucleotide metabolic process (GO:0009117);	Biological Process: nucleoside triphosphate catabolic process (GO:0009143);	Molecular Function: NADH pyrophosphatase activity (GO:0035529);	Molecular Function: metal ion binding (GO:0046872);	Molecular Function: nucleoside-triphosphate diphosphatase activity (GO:0047429);	
gene-Cesc_008915	6	Molecular Function: DNA-binding transcription factor activity (GO:0003700);	Cellular Component: nucleus (GO:0005634);	Biological Process: transcription, DNA-templated (GO:0006351);	Biological Process: regulation of transcription, DNA-templated (GO:0006355);	Molecular Function: sequence-specific DNA binding (GO:0043565);	Molecular Function: metal ion binding (GO:0046872);	
gene-Cesc_008918	4	Molecular Function: GTP binding (GO:0005525);	Cellular Component: intracellular anatomical structure (GO:0005622);	Cellular Component: plasma membrane (GO:0005886);	Biological Process: small GTPase mediated signal transduction (GO:0007264);	
gene-Cesc_008920	9	Molecular Function: superoxide dismutase activity (GO:0004784);	Cellular Component: nucleoid (GO:0009295);	Biological Process: response to UV (GO:0009411);	Cellular Component: chloroplast (GO:0009507);	Cellular Component: chloroplast thylakoid (GO:0009534);	Cellular Component: thylakoid (GO:0009579);	Cellular Component: chloroplast nucleoid (GO:0042644);	Molecular Function: metal ion binding (GO:0046872);	Biological Process: obsolete oxidation-reduction process (GO:0055114);	
gene-Cesc_008921	5	Molecular Function: ATP binding (GO:0005524);	Cellular Component: nucleus (GO:0005634);	Biological Process: transcription, DNA-templated (GO:0006351);	Biological Process: regulation of transcription, DNA-templated (GO:0006355);	Biological Process: developmental process (GO:0032502);	
gene-Cesc_008930	3	Biological Process: endosperm development (GO:0009960);	Cellular Component: polar nucleus (GO:0043078);	Biological Process: regulation of seed growth (GO:0080113);	
gene-Cesc_008932	12	Biological Process: pattern recognition receptor signaling pathway (GO:0002221);	Molecular Function: protein kinase activity (GO:0004672);	Molecular Function: protein serine/threonine kinase activity (GO:0004674);	Molecular Function: transmembrane receptor protein serine/threonine kinase activity (GO:0004675);	Molecular Function: ATP binding (GO:0005524);	Cellular Component: plasma membrane (GO:0005886);	Biological Process: defense response (GO:0006952);	Biological Process: cell surface receptor signaling pathway (GO:0007166);	Biological Process: defense response to bacterium (GO:0009816);	Biological Process: defense response to bacterium (GO:0042742);	Biological Process: innate immune response (GO:0045087);	Biological Process: protein autophosphorylation (GO:0046777);	
gene-Cesc_008934	2	Molecular Function: metal ion binding (GO:0046872);	Molecular Function: dioxygenase activity (GO:0051213);	
gene-Cesc_008936	4	Molecular Function: nucleotide binding (GO:0000166);	Molecular Function: RNA binding (GO:0003723);	Cellular Component: cytoplasm (GO:0005737);	Cellular Component: membrane (GO:0016020);	
gene-Cesc_008937	6	Cellular Component: nucleus (GO:0005634);	Biological Process: multicellular organism development (GO:0007275);	Biological Process: auxin-activated signaling pathway (GO:0009734);	Biological Process: regulation of seed germination (GO:0010029);	Biological Process: regulation of growth (GO:0040008);	Biological Process: positive regulation of leaf senescence (GO:1900057);	
gene-Cesc_008938	10	Molecular Function: ubiquitin-protein transferase activity (GO:0004842);	Cellular Component: nucleus (GO:0005634);	Molecular Function: zinc ion binding (GO:0008270);	Biological Process: response to gibberellin (GO:0009739);	Biological Process: regulation of defense response (GO:0031347);	Biological Process: defense response to bacterium (GO:0042742);	Biological Process: negative regulation of programmed cell death (GO:0043069);	Biological Process: proteasome-mediated ubiquitin-dependent protein catabolic process (GO:0043161);	Biological Process: defense response to fungus (GO:0050832);	Biological Process: negative regulation of cysteine-type endopeptidase activity (GO:2000117);	
gene-Cesc_008939	5	Cellular Component: cytosol (GO:0005829);	Biological Process: ubiquitin-dependent protein catabolic process (GO:0006511);	Cellular Component: plasmodesma (GO:0009506);	Biological Process: protein deubiquitination (GO:0016579);	Molecular Function: cysteine-type deubiquitinase activity (GO:0036459);	
gene-Cesc_008940	6	Cellular Component: extracellular region (GO:0005576);	Cellular Component: Golgi apparatus (GO:0005794);	Biological Process: multicellular organism development (GO:0007275);	Biological Process: negative regulation of ethylene-activated signaling pathway (GO:0010105);	Biological Process: cellular response to phosphate starvation (GO:0016036);	Biological Process: positive regulation of cell growth (GO:0030307);	
gene-Cesc_008941	3	Molecular Function: magnesium ion binding (GO:0000287);	Biological Process: metabolic process (GO:0008152);	Molecular Function: terpene synthase activity (GO:0010333);	
gene-Cesc_008943	4	Cellular Component: cytoplasm (GO:0005737);	Biological Process: metal ion transport (GO:0030001);	Molecular Function: transition metal ion binding (GO:0046914);	Biological Process: cellular transition metal ion homeostasis (GO:0046916);	
gene-Cesc_008947	2	Biological Process: metabolic process (GO:0008152);	Molecular Function: UDP-glucosyltransferase activity (GO:0035251);	
gene-Cesc_008948	2	Biological Process: metabolic process (GO:0008152);	Molecular Function: UDP-glucosyltransferase activity (GO:0035251);	
gene-Cesc_008949	2	Biological Process: metabolic process (GO:0008152);	Molecular Function: UDP-glucosyltransferase activity (GO:0035251);	
gene-Cesc_008950	6	Molecular Function: IMP dehydrogenase activity (GO:0003938);	Molecular Function: ATP binding (GO:0005524);	Cellular Component: cytoplasm (GO:0005737);	Biological Process: carbohydrate metabolic process (GO:0005975);	Biological Process: GTP biosynthetic process (GO:0006183);	Molecular Function: arabinose-5-phosphate isomerase activity (GO:0019146);	
gene-Cesc_008951	7	Molecular Function: DNA binding (GO:0003677);	Cellular Component: nucleus (GO:0005634);	Biological Process: regulation of transcription, DNA-templated (GO:0006355);	Biological Process: multicellular organism development (GO:0007275);	Biological Process: mRNA transcription (GO:0009299);	Biological Process: response to light stimulus (GO:0009416);	Biological Process: post-embryonic plant morphogenesis (GO:0090698);	
gene-Cesc_008956	4	Molecular Function: translation elongation factor activity (GO:0003746);	Biological Process: regulation of transcription, DNA-templated (GO:0006355);	Biological Process: transcription elongation from RNA polymerase II promoter (GO:0006368);	Cellular Component: elongin complex (GO:0070449);	
gene-Cesc_008958	5	Cellular Component: cytosol (GO:0005829);	Molecular Function: zinc ion binding (GO:0008270);	Biological Process: lignin biosynthetic process (GO:0009809);	Molecular Function: cinnamyl-alcohol dehydrogenase activity (GO:0045551);	Molecular Function: sinapyl alcohol dehydrogenase activity (GO:0052747);	
gene-Cesc_008960	3	Biological Process: fatty acid metabolic process (GO:0006631);	Cellular Component: chloroplast envelope (GO:0009941);	Molecular Function: ligase activity (GO:0016874);	
gene-Cesc_008961	5	Cellular Component: cytoplasm (GO:0005737);	Biological Process: carbohydrate metabolic process (GO:0005975);	Biological Process: tricarboxylic acid cycle (GO:0006099);	Biological Process: malate metabolic process (GO:0006108);	Molecular Function: L-malate dehydrogenase activity (GO:0030060);	
gene-Cesc_008962	5	Molecular Function: catalytic activity (GO:0003824);	Cellular Component: plasma membrane (GO:0005886);	Biological Process: signal transduction (GO:0007165);	Cellular Component: extrinsic component of membrane (GO:0019898);	Molecular Function: metal ion binding (GO:0046872);	
gene-Cesc_008964	2	Biological Process: lipid transport (GO:0006869);	Molecular Function: lipid binding (GO:0008289);	
gene-Cesc_008965	3	Cellular Component: nucleosome (GO:0000786);	Molecular Function: DNA binding (GO:0003677);	Cellular Component: nucleus (GO:0005634);	
gene-Cesc_008966	9	Molecular Function: microfilament motor activity (GO:0000146);	Molecular Function: cytoskeletal motor activity (GO:0003774);	Molecular Function: ATP binding (GO:0005524);	Cellular Component: cytoplasm (GO:0005737);	Biological Process: actin filament organization (GO:0007015);	Biological Process: pollen tube growth (GO:0009860);	Cellular Component: myosin complex (GO:0016459);	Biological Process: actin filament-based movement (GO:0030048);	Biological Process: organelle localization (GO:0051640);	
gene-Cesc_008967	9	Cellular Component: proteasome complex (GO:0000502);	Molecular Function: structural molecule activity (GO:0005198);	Cellular Component: nucleus (GO:0005634);	Cellular Component: cytosol (GO:0005829);	Cellular Component: proteasome regulatory particle, lid subcomplex (GO:0008541);	Cellular Component: plasmodesma (GO:0009506);	Biological Process: protein catabolic process (GO:0030163);	Biological Process: proteasome assembly (GO:0043248);	Biological Process: response to cadmium ion (GO:0046686);	
gene-Cesc_008968	6	Molecular Function: UDP-glucose 4-epimerase activity (GO:0003978);	Biological Process: galactose metabolic process (GO:0006012);	Biological Process: UDP-L-arabinose biosynthetic process (GO:0033358);	Biological Process: capsule polysaccharide biosynthetic process (GO:0045227);	Molecular Function: UDP-arabinose 4-epimerase activity (GO:0050373);	Biological Process: cell wall organization (GO:0071555);	
gene-Cesc_008969	5	Cellular Component: Golgi membrane (GO:0000139);	Molecular Function: serine-type endopeptidase activity (GO:0004252);	Cellular Component: Golgi apparatus (GO:0005794);	Cellular Component: plasmodesma (GO:0009506);	Cellular Component: integral component of membrane (GO:0016021);	
gene-Cesc_008971	5	Cellular Component: early endosome (GO:0005769);	Cellular Component: plasma membrane (GO:0005886);	Biological Process: protein transport (GO:0015031);	Cellular Component: integral component of membrane (GO:0016021);	Cellular Component: transport vesicle membrane (GO:0030658);	
gene-Cesc_008972	7	Cellular Component: nucleus (GO:0005634);	Cellular Component: cytoplasm (GO:0005737);	Cellular Component: SCF ubiquitin ligase complex (GO:0019005);	Biological Process: regulation of proteolysis (GO:0030162);	Molecular Function: ubiquitin protein ligase binding (GO:0031625);	Biological Process: ubiquitin-dependent protein catabolic process (GO:0042787);	Biological Process: proteasome-mediated ubiquitin-dependent protein catabolic process (GO:0043161);	
gene-Cesc_008974	5	Cellular Component: integral component of plasma membrane (GO:0005887);	Biological Process: protein transport (GO:0015031);	Cellular Component: membrane (GO:0016020);	Molecular Function: oligopeptide transmembrane transporter activity (GO:0035673);	Biological Process: response to karrikin (GO:0080167);	
gene-Cesc_008975	5	Molecular Function: serine-type carboxypeptidase activity (GO:0004185);	Cellular Component: extracellular region (GO:0005576);	Cellular Component: vacuole (GO:0005773);	Cellular Component: plant-type cell wall (GO:0009505);	Biological Process: proteolysis involved in cellular protein catabolic process (GO:0051603);	
gene-Cesc_008978	4	Molecular Function: ATP binding (GO:0005524);	Molecular Function: phosphoribulokinase activity (GO:0008974);	Cellular Component: chloroplast (GO:0009507);	Biological Process: reductive pentose-phosphate cycle (GO:0019253);	
gene-Cesc_008985	14	Biological Process: mRNA splicing, via spliceosome (GO:0000398);	Molecular Function: nucleic acid binding (GO:0003676);	Molecular Function: RNA helicase activity (GO:0004004);	Molecular Function: ATP binding (GO:0005524);	Cellular Component: nucleus (GO:0005634);	Cellular Component: spliceosomal complex (GO:0005681);	Cellular Component: cytoplasm (GO:0005737);	Biological Process: transcription, DNA-templated (GO:0006351);	Biological Process: regulation of transcription, DNA-templated (GO:0006355);	Biological Process: gene expression (GO:0010467);	Biological Process: post-transcriptional gene silencing by RNA (GO:0016246);	Biological Process: positive regulation of RNA splicing (GO:0033120);	Biological Process: innate immune response (GO:0045087);	Biological Process: root development (GO:0048364);	
gene-Cesc_008986	16	Molecular Function: ribonuclease activity (GO:0004540);	Molecular Function: protein serine/threonine kinase activity (GO:0004674);	Molecular Function: ATP binding (GO:0005524);	Cellular Component: endoplasmic reticulum (GO:0005783);	Cellular Component: endoplasmic reticulum membrane (GO:0005789);	Biological Process: transcription, DNA-templated (GO:0006351);	Biological Process: regulation of transcription, DNA-templated (GO:0006355);	Biological Process: mRNA processing (GO:0006397);	Biological Process: autophagy (GO:0006914);	Biological Process: response to unfolded protein (GO:0006986);	Biological Process: RNA splicing (GO:0008380);	Biological Process: response to salicylic acid (GO:0009751);	Biological Process: defense response to bacterium (GO:0009816);	Cellular Component: integral component of membrane (GO:0016021);	Biological Process: positive regulation of autophagy in response to ER overload (GO:0034263);	Molecular Function: metal ion binding (GO:0046872);	
gene-Cesc_008987	4	Molecular Function: dolichyl-diphosphooligosaccharide-protein glycotransferase activity (GO:0004579);	Cellular Component: oligosaccharyltransferase complex (GO:0008250);	Cellular Component: integral component of membrane (GO:0016021);	Biological Process: protein N-linked glycosylation via asparagine (GO:0018279);	
gene-Cesc_008988	4	Cellular Component: plasma membrane (GO:0005886);	Biological Process: defense response (GO:0006952);	Biological Process: response to biotic stimulus (GO:0009607);	Cellular Component: integral component of membrane (GO:0016021);	
gene-Cesc_008989	4	Biological Process: multicellular organism development (GO:0007275);	Cellular Component: chloroplast (GO:0009507);	Cellular Component: integral component of membrane (GO:0016021);	Cellular Component: chloroplast membrane (GO:0031969);	
gene-Cesc_008990	6	Molecular Function: protein kinase activity (GO:0004672);	Molecular Function: protein serine/threonine kinase activity (GO:0004674);	Molecular Function: protein serine/threonine/tyrosine kinase activity (GO:0004712);	Molecular Function: ATP binding (GO:0005524);	Biological Process: mRNA processing (GO:0006397);	Biological Process: protein autophosphorylation (GO:0046777);	
gene-Cesc_008991	4	Cellular Component: chloroplast inner membrane (GO:0009706);	Cellular Component: chloroplast envelope (GO:0009941);	Biological Process: chloroplast fission (GO:0010020);	Cellular Component: integral component of membrane (GO:0016021);	
gene-Cesc_008992	14	Biological Process: mRNA splicing, via spliceosome (GO:0000398);	Molecular Function: nucleic acid binding (GO:0003676);	Molecular Function: RNA helicase activity (GO:0004004);	Molecular Function: ATP binding (GO:0005524);	Cellular Component: nucleus (GO:0005634);	Cellular Component: spliceosomal complex (GO:0005681);	Cellular Component: cytoplasm (GO:0005737);	Biological Process: transcription, DNA-templated (GO:0006351);	Biological Process: regulation of transcription, DNA-templated (GO:0006355);	Biological Process: gene expression (GO:0010467);	Biological Process: post-transcriptional gene silencing by RNA (GO:0016246);	Biological Process: positive regulation of RNA splicing (GO:0033120);	Biological Process: innate immune response (GO:0045087);	Biological Process: root development (GO:0048364);	
gene-Cesc_008994	10	Molecular Function: homoserine kinase activity (GO:0004413);	Molecular Function: ATP binding (GO:0005524);	Biological Process: defense response (GO:0006952);	Biological Process: methionine biosynthetic process (GO:0009086);	Biological Process: threonine biosynthetic process (GO:0009088);	Biological Process: homoserine metabolic process (GO:0009092);	Cellular Component: chloroplast (GO:0009507);	Cellular Component: chloroplast stroma (GO:0009570);	Biological Process: response to bacterium (GO:0009617);	Biological Process: response to fungus (GO:0009620);	
gene-Cesc_008996	5	Cellular Component: mitochondrial inner membrane (GO:0005743);	Biological Process: mitochondrial transport (GO:0006839);	Biological Process: response to salt stress (GO:0009651);	Molecular Function: phosphate ion transmembrane transporter activity (GO:0015114);	Cellular Component: integral component of membrane (GO:0016021);	
gene-Cesc_008997	5	Molecular Function: DNA binding (GO:0003677);	Cellular Component: nucleus (GO:0005634);	Biological Process: transcription, DNA-templated (GO:0006351);	Biological Process: regulation of transcription, DNA-templated (GO:0006355);	Biological Process: multicellular organism development (GO:0007275);	
gene-Cesc_008999	10	Molecular Function: fatty-acyl-CoA binding (GO:0000062);	Cellular Component: nucleus (GO:0005634);	Cellular Component: cytoplasm (GO:0005737);	Cellular Component: cytosol (GO:0005829);	Biological Process: transport (GO:0006810);	Biological Process: lipid transport (GO:0006869);	Molecular Function: lipid binding (GO:0008289);	Biological Process: response to light stimulus (GO:0009416);	Biological Process: response to ethylene (GO:0009723);	Biological Process: response to jasmonic acid (GO:0009753);	
gene-Cesc_009003	2	Molecular Function: DNA binding (GO:0003677);	Cellular Component: nucleus (GO:0005634);	
gene-Cesc_009004	4	Cellular Component: cell wall (GO:0005618);	Cellular Component: cytoplasm (GO:0005737);	Biological Process: cell cycle (GO:0007049);	Biological Process: cell division (GO:0051301);	
gene-Cesc_009005	5	Molecular Function: ATP binding (GO:0005524);	Cellular Component: kinesin complex (GO:0005871);	Cellular Component: microtubule (GO:0005874);	Biological Process: microtubule-based movement (GO:0007018);	Molecular Function: plus-end-directed microtubule motor activity (GO:0008574);	
gene-Cesc_009006	5	Molecular Function: RNA binding (GO:0003723);	Molecular Function: endonuclease activity (GO:0004519);	Molecular Function: zinc ion binding (GO:0008270);	Biological Process: RNA modification (GO:0009451);	Cellular Component: intracellular membrane-bounded organelle (GO:0043231);	
gene-Cesc_009007	12	Molecular Function: protein serine/threonine kinase activity (GO:0004674);	Molecular Function: ATP binding (GO:0005524);	Cellular Component: nucleus (GO:0005634);	Cellular Component: cytoplasm (GO:0005737);	Biological Process: endocytosis (GO:0006897);	Biological Process: regulation of cell shape (GO:0008360);	Biological Process: response to brassinosteroid (GO:0009741);	Biological Process: unidimensional cell growth (GO:0009826);	Biological Process: auxin metabolic process (GO:0009850);	Biological Process: peptidyl-serine phosphorylation (GO:0018105);	Biological Process: regulation of growth (GO:0040008);	Biological Process: root development (GO:0048364);	
gene-Cesc_009010	7	Biological Process: phosphorelay signal transduction system (GO:0000160);	Cellular Component: nucleus (GO:0005634);	Cellular Component: cytoplasm (GO:0005737);	Biological Process: cytokinin-activated signaling pathway (GO:0009736);	Molecular Function: histidine phosphotransfer kinase activity (GO:0009927);	Biological Process: phosphorylation (GO:0016310);	Molecular Function: protein histidine kinase binding (GO:0043424);	
gene-Cesc_009012	1	Cellular Component: integral component of membrane (GO:0016021);	
gene-Cesc_009014	2	Biological Process: metabolic process (GO:0008152);	Molecular Function: UDP-glucosyltransferase activity (GO:0035251);	
gene-Cesc_009015	4	Molecular Function: DNA binding (GO:0003677);	Molecular Function: DNA-binding transcription factor activity (GO:0003700);	Cellular Component: nucleus (GO:0005634);	Biological Process: transcription, DNA-templated (GO:0006351);	
gene-Cesc_009017	7	Molecular Function: transmembrane receptor protein serine/threonine kinase activity (GO:0004675);	Molecular Function: ATP binding (GO:0005524);	Cellular Component: plasma membrane (GO:0005886);	Biological Process: protein phosphorylation (GO:0006468);	Biological Process: cell surface receptor signaling pathway (GO:0007166);	Biological Process: brassinosteroid mediated signaling pathway (GO:0009742);	Cellular Component: integral component of membrane (GO:0016021);	
gene-Cesc_009018	4	Molecular Function: ATP binding (GO:0005524);	Cellular Component: plasma membrane (GO:0005886);	Biological Process: cell cycle (GO:0007049);	Molecular Function: hydrolase activity (GO:0016787);	
gene-Cesc_009019	4	Cellular Component: extracellular matrix (GO:0005578);	Molecular Function: xylan 1,4-beta-xylosidase activity (GO:0009044);	Biological Process: xylan catabolic process (GO:0045493);	Molecular Function: alpha-L-arabinofuranosidase activity (GO:0046556);	
gene-Cesc_009020	5	Molecular Function: obsolete signal transducer, downstream of receptor, with serine/threonine kinase activity (GO:0004702);	Molecular Function: ATP binding (GO:0005524);	Cellular Component: cytosol (GO:0005829);	Molecular Function: metal ion binding (GO:0046872);	Biological Process: regulation of stomatal opening (GO:1902456);	
gene-Cesc_009021	12	Molecular Function: peroxidase activity (GO:0004601);	Cellular Component: extracellular region (GO:0005576);	Cellular Component: endoplasmic reticulum (GO:0005783);	Biological Process: response to oxidative stress (GO:0006979);	Biological Process: response to desiccation (GO:0009269);	Biological Process: response to cold (GO:0009409);	Cellular Component: plant-type cell wall (GO:0009505);	Biological Process: plant-type cell wall organization (GO:0009664);	Molecular Function: heme binding (GO:0020037);	Biological Process: hyperosmotic salinity response (GO:0042538);	Biological Process: hydrogen peroxide catabolic process (GO:0042744);	Molecular Function: metal ion binding (GO:0046872);	
gene-Cesc_009022	3	Biological Process: tRNA processing (GO:0008033);	Molecular Function: methyltransferase activity (GO:0008168);	Molecular Function: tRNA 4-demethylwyosine alpha-amino-alpha-carboxypropyltransferase activity (GO:0102522);	
gene-Cesc_009023	4	Molecular Function: ATP binding (GO:0005524);	Cellular Component: cytoplasm (GO:0005737);	Biological Process: protein folding (GO:0006457);	Biological Process: response to stress (GO:0006950);	
gene-Cesc_009024	5	Cellular Component: nucleus (GO:0005634);	Cellular Component: cytoplasm (GO:0005737);	Cellular Component: chloroplast outer membrane (GO:0009707);	Molecular Function: chloroplast targeting sequence binding (GO:0030941);	Molecular Function: glycolipid binding (GO:0051861);	
gene-Cesc_009030	4	Cellular Component: Golgi membrane (GO:0000139);	Cellular Component: integral component of membrane (GO:0016021);	Molecular Function: glycosyltransferase activity (GO:0016757);	Biological Process: cell wall organization (GO:0071555);	
gene-Cesc_009031	5	Molecular Function: transporter activity (GO:0005215);	Biological Process: carbohydrate transport (GO:0008643);	Cellular Component: integral component of membrane (GO:0016021);	Biological Process: phosphate ion homeostasis (GO:0055062);	Biological Process: transmembrane transport (GO:0055085);	
gene-Cesc_009032	9	Molecular Function: SNARE binding (GO:0000149);	Cellular Component: plasma membrane (GO:0005886);	Biological Process: intracellular protein transport (GO:0006886);	Biological Process: exocytosis (GO:0006887);	Biological Process: vesicle fusion (GO:0006906);	Cellular Component: endomembrane system (GO:0012505);	Cellular Component: integral component of membrane (GO:0016021);	Cellular Component: SNARE complex (GO:0031201);	Biological Process: vesicle docking (GO:0048278);	
gene-Cesc_009033	6	Cellular Component: plant-type vacuole (GO:0000325);	Molecular Function: ATP binding (GO:0005524);	Molecular Function: ABC-type xenobiotic transporter activity (GO:0008559);	Cellular Component: integral component of membrane (GO:0016021);	Molecular Function: ATPase-coupled transmembrane transporter activity (GO:0042626);	Biological Process: transmembrane transport (GO:0055085);	
gene-Cesc_009034	4	Molecular Function: zinc ion transmembrane transporter activity (GO:0005385);	Cellular Component: plasma membrane (GO:0005886);	Biological Process: zinc ion transport (GO:0006829);	Cellular Component: integral component of membrane (GO:0016021);	
gene-Cesc_009038	5	Molecular Function: monooxygenase activity (GO:0004497);	Molecular Function: iron ion binding (GO:0005506);	Cellular Component: integral component of membrane (GO:0016021);	Molecular Function: oxidoreductase activity, acting on paired donors, with incorporation or reduction of molecular oxygen (GO:0016705);	Molecular Function: heme binding (GO:0020037);	
gene-Cesc_009039	3	Biological Process: carbohydrate metabolic process (GO:0005975);	Biological Process: defense response (GO:0006952);	Molecular Function: glucan endo-1,3-beta-D-glucosidase activity (GO:0042973);	
gene-Cesc_009041	8	Molecular Function: UDP-galactose transmembrane transporter activity (GO:0005459);	Molecular Function: UDP-glucose transmembrane transporter activity (GO:0005460);	Biological Process: embryo sac development (GO:0009553);	Biological Process: pollen development (GO:0009555);	Cellular Component: integral component of Golgi membrane (GO:0030173);	Cellular Component: integral component of endoplasmic reticulum membrane (GO:0030176);	Biological Process: endoplasmic reticulum unfolded protein response (GO:0030968);	Biological Process: UDP-galactose transmembrane transport (GO:0072334);	
gene-Cesc_009042	4	Cellular Component: cytosol (GO:0005829);	Cellular Component: plasma membrane (GO:0005886);	Molecular Function: metal ion binding (GO:0046872);	Molecular Function: sugar-phosphatase activity (GO:0050308);	
gene-Cesc_009043	3	Cellular Component: Golgi membrane (GO:0000139);	Cellular Component: integral component of membrane (GO:0016021);	Biological Process: vesicle-mediated transport (GO:0016192);	
gene-Cesc_009044	12	Molecular Function: protein serine/threonine kinase activity (GO:0004674);	Molecular Function: transmembrane receptor protein serine/threonine kinase activity (GO:0004675);	Molecular Function: ATP binding (GO:0005524);	Cellular Component: plasma membrane (GO:0005886);	Biological Process: cell surface receptor signaling pathway (GO:0007166);	Biological Process: protoderm histogenesis (GO:0010068);	Cellular Component: integral component of membrane (GO:0016021);	Molecular Function: kinase activity (GO:0016301);	Biological Process: cell differentiation (GO:0030154);	Biological Process: cuticle development (GO:0042335);	Biological Process: protein autophosphorylation (GO:0046777);	Biological Process: plant organ formation (GO:1905393);	
gene-Cesc_009047	4	Molecular Function: catalytic activity (GO:0003824);	Cellular Component: nucleus (GO:0005634);	Biological Process: DNA repair (GO:0006281);	Biological Process: red, far-red light phototransduction (GO:0009585);	
gene-Cesc_009051	3	Cellular Component: endoplasmic reticulum (GO:0005783);	Cellular Component: endoplasmic reticulum membrane (GO:0005789);	Cellular Component: integral component of membrane (GO:0016021);	
gene-Cesc_009052	17	Molecular Function: dicarboxylic acid transmembrane transporter activity (GO:0005310);	Cellular Component: mitochondrial inner membrane (GO:0005743);	Biological Process: mitochondrial transport (GO:0006839);	Biological Process: sulfate transport (GO:0008272);	Molecular Function: sulfate transmembrane transporter activity (GO:0015116);	Molecular Function: thiosulfate transmembrane transporter activity (GO:0015117);	Molecular Function: oxaloacetate transmembrane transporter activity (GO:0015131);	Molecular Function: malate transmembrane transporter activity (GO:0015140);	Molecular Function: succinate transmembrane transporter activity (GO:0015141);	Molecular Function: antiporter activity (GO:0015297);	Biological Process: thiosulfate transport (GO:0015709);	Biological Process: oxaloacetate transport (GO:0015729);	Cellular Component: integral component of membrane (GO:0016021);	Biological Process: phosphate ion transmembrane transport (GO:0035435);	Biological Process: succinate transmembrane transport (GO:0071422);	Biological Process: malate transmembrane transport (GO:0071423);	Molecular Function: phosphate ion transmembrane transporter activity (GO:1901677);	
gene-Cesc_009055	8	Molecular Function: 3-dehydroquinate synthase activity (GO:0003856);	Biological Process: aromatic amino acid family biosynthetic process (GO:0009073);	Biological Process: chorismate biosynthetic process (GO:0009423);	Cellular Component: chloroplast (GO:0009507);	Biological Process: chorismate biosynthetic process (GO:0033587);	Molecular Function: identical protein binding (GO:0042802);	Molecular Function: metal ion binding (GO:0046872);	Molecular Function: NAD binding (GO:0051287);	
gene-Cesc_009057	7	Molecular Function: NADH dehydrogenase activity (GO:0003954);	Cellular Component: mitochondrion (GO:0005739);	Cellular Component: mitochondrial respiratory chain complex I (GO:0005747);	Cellular Component: mitochondrial matrix (GO:0005759);	Biological Process: response to salt stress (GO:0009651);	Cellular Component: membrane (GO:0016020);	Biological Process: ubiquinone-6 biosynthetic process (GO:1901006);	
gene-Cesc_009058	7	Molecular Function: single-stranded DNA binding (GO:0003697);	Molecular Function: RNA binding (GO:0003723);	Molecular Function: copper ion binding (GO:0005507);	Molecular Function: ATP binding (GO:0005524);	Cellular Component: mitochondrion (GO:0005739);	Biological Process: response to cold (GO:0009409);	Biological Process: mitochondrial mRNA modification (GO:0080156);	
gene-Cesc_009061	7	Molecular Function: DNA-(apurinic or apyrimidinic site) endonuclease activity (GO:0003906);	Cellular Component: nucleus (GO:0005634);	Cellular Component: nucleolus (GO:0005730);	Biological Process: base-excision repair (GO:0006284);	Molecular Function: double-stranded DNA 3'-5' exodeoxyribonuclease activity (GO:0008311);	Cellular Component: chloroplast (GO:0009507);	Molecular Function: metal ion binding (GO:0046872);	
gene-Cesc_009062	6	Cellular Component: chloroplast (GO:0009507);	Cellular Component: chloroplast thylakoid membrane (GO:0009535);	Cellular Component: chloroplast stroma (GO:0009570);	Cellular Component: proplastid stroma (GO:0009571);	Biological Process: response to cytokinin (GO:0009735);	Biological Process: photosystem II assembly (GO:0010207);	
gene-Cesc_009063	6	Molecular Function: obsolete transcription factor activity, transcription factor binding (GO:0000989);	Cellular Component: nucleus (GO:0005634);	Biological Process: transcription, DNA-templated (GO:0006351);	Biological Process: regulation of transcription, DNA-templated (GO:0006355);	Molecular Function: zinc ion binding (GO:0008270);	Biological Process: negative regulation of photomorphogenesis (GO:0010100);	
gene-Cesc_009064	1	Cellular Component: integral component of membrane (GO:0016021);	
gene-Cesc_009065	4	Biological Process: transport (GO:0006810);	Cellular Component: plasmodesma (GO:0009506);	Cellular Component: integral component of membrane (GO:0016021);	Biological Process: viral process (GO:0016032);	
gene-Cesc_009066	3	Molecular Function: ATP binding (GO:0005524);	Biological Process: defense response (GO:0006952);	Molecular Function: ADP binding (GO:0043531);	
gene-Cesc_009069	8	Biological Process: mitochondrial RNA 3'-end processing (GO:0000965);	Molecular Function: RNA binding (GO:0003723);	Molecular Function: RNA helicase activity (GO:0004004);	Molecular Function: ATP binding (GO:0005524);	Cellular Component: nucleus (GO:0005634);	Biological Process: RNA catabolic process (GO:0006401);	Cellular Component: mitochondrial nucleoid (GO:0042645);	Cellular Component: mitochondrial degradosome (GO:0045025);	
gene-Cesc_009070	11	Cellular Component: Golgi membrane (GO:0000139);	Molecular Function: SNAP receptor activity (GO:0005484);	Cellular Component: endoplasmic reticulum membrane (GO:0005789);	Cellular Component: Golgi medial cisterna (GO:0005797);	Cellular Component: cis-Golgi network (GO:0005801);	Biological Process: endoplasmic reticulum to Golgi vesicle-mediated transport (GO:0006888);	Biological Process: vesicle fusion (GO:0006906);	Biological Process: protein transport (GO:0015031);	Cellular Component: integral component of membrane (GO:0016021);	Cellular Component: SNARE complex (GO:0031201);	Biological Process: regulation of vesicle targeting, to, from or within Golgi (GO:0048209);	
gene-Cesc_009072	6	Cellular Component: nucleus (GO:0005634);	Cellular Component: cytoplasm (GO:0005737);	Cellular Component: mitochondrion (GO:0005739);	Biological Process: nucleoside catabolic process (GO:0009164);	Molecular Function: hydrolase activity, acting on acid anhydrides, in phosphorus-containing anhydrides (GO:0016818);	Molecular Function: metal ion binding (GO:0046872);	
gene-Cesc_009073	15	Cellular Component: nuclear exosome (RNase complex) (GO:0000176);	Cellular Component: cytoplasmic exosome (RNase complex) (GO:0000177);	Molecular Function: RNA binding (GO:0003723);	Cellular Component: nucleus (GO:0005634);	Cellular Component: nucleolus (GO:0005730);	Cellular Component: cytoplasm (GO:0005737);	Molecular Function: 3'-5' exonuclease activity (GO:0008408);	Biological Process: seed germination (GO:0009845);	Biological Process: rRNA catabolic process (GO:0016075);	Biological Process: rRNA 3'-end processing (GO:0031125);	Biological Process: nuclear-transcribed mRNA catabolic process, exonucleolytic, 3'-5' (GO:0034427);	Biological Process: U4 snRNA 3'-end processing (GO:0034475);	Biological Process: nuclear mRNA surveillance (GO:0071028);	Biological Process: polyadenylation-dependent snoRNA 3'-end processing (GO:0071051);	Biological Process: seedling development (GO:0090351);	
gene-Cesc_009074	5	Molecular Function: ATP binding (GO:0005524);	Cellular Component: plasma membrane (GO:0005886);	Biological Process: signal transduction (GO:0007165);	Biological Process: plant-type hypersensitive response (GO:0009626);	Molecular Function: ADP binding (GO:0043531);	
gene-Cesc_009075	4	Molecular Function: RNA binding (GO:0003723);	Molecular Function: endonuclease activity (GO:0004519);	Biological Process: RNA modification (GO:0009451);	Cellular Component: intracellular membrane-bounded organelle (GO:0043231);	
gene-Cesc_009077	6	Molecular Function: RNA binding (GO:0003723);	Molecular Function: endonuclease activity (GO:0004519);	Cellular Component: mitochondrion (GO:0005739);	Biological Process: RNA splicing (GO:0008380);	Biological Process: RNA modification (GO:0009451);	Cellular Component: intracellular membrane-bounded organelle (GO:0043231);	
gene-Cesc_009078	6	Cellular Component: extracellular region (GO:0005576);	Biological Process: gibberellic acid mediated signaling pathway (GO:0009740);	Biological Process: response to sucrose (GO:0009744);	Biological Process: response to glucose (GO:0009749);	Biological Process: response to fructose (GO:0009750);	Biological Process: response to karrikin (GO:0080167);	
gene-Cesc_009080	3	Molecular Function: ATP binding (GO:0005524);	Biological Process: defense response (GO:0006952);	Molecular Function: ADP binding (GO:0043531);	
gene-Cesc_009082	3	Cellular Component: nucleosome (GO:0000786);	Molecular Function: DNA binding (GO:0003677);	Cellular Component: nucleus (GO:0005634);	
gene-Cesc_009083	30	Molecular Function: DNA-binding transcription factor activity, RNA polymerase II-specific (GO:0000981);	Molecular Function: obsolete RNA polymerase II transcription regulator recruiting activity (GO:0001135);	Molecular Function: DNA-binding transcription factor activity (GO:0003700);	Cellular Component: nucleus (GO:0005634);	Biological Process: transcription, DNA-templated (GO:0006351);	Biological Process: regulation of transcription, DNA-templated (GO:0006355);	Biological Process: regulation of transcription by RNA polymerase II (GO:0006357);	Biological Process: embryo sac development (GO:0009553);	Biological Process: megasporogenesis (GO:0009554);	Biological Process: response to gravity (GO:0009629);	Biological Process: response to auxin (GO:0009733);	Biological Process: auxin-activated signaling pathway (GO:0009734);	Biological Process: response to abscisic acid (GO:0009737);	Biological Process: auxin polar transport (GO:0009926);	Biological Process: guard cell differentiation (GO:0010052);	Biological Process: guard mother cell cytokinesis (GO:0010235);	Biological Process: stomatal complex formation (GO:0010376);	Biological Process: guard mother cell differentiation (GO:0010444);	Biological Process: regulation of DNA endoreduplication (GO:0032875);	Molecular Function: sequence-specific DNA binding (GO:0043565);	Molecular Function: transcription cis-regulatory region binding (GO:0044212);	Biological Process: multicellular organismal water homeostasis (GO:0050891);	Biological Process: positive regulation of histone H3-K27 methylation (GO:0061087);	Biological Process: primary root development (GO:0080022);	Biological Process: leaf pavement cell development (GO:0090436);	Biological Process: positive regulation of response to salt stress (GO:1901002);	Biological Process: positive regulation of lateral root development (GO:1901333);	Biological Process: positive regulation of response to water deprivation (GO:1902584);	Biological Process: regulation of cell cycle G1/S phase transition (GO:1902806);	Biological Process: regulation of stomatal complex patterning (GO:2000037);	
gene-Cesc_009086	9	Molecular Function: RNA binding (GO:0003723);	Cellular Component: nucleus (GO:0005634);	Biological Process: regulation of transcription, DNA-templated (GO:0006355);	Biological Process: RNA processing (GO:0006396);	Biological Process: mRNA transcription (GO:0009299);	Biological Process: shoot system development (GO:0048367);	Biological Process: gynoecium development (GO:0048467);	Biological Process: negative regulation of short-day photoperiodism, flowering (GO:0048577);	Biological Process: negative regulation of long-day photoperiodism, flowering (GO:0048579);	
gene-Cesc_009087	4	Molecular Function: structural constituent of ribosome (GO:0003735);	Biological Process: translational elongation (GO:0006414);	Cellular Component: cytosolic large ribosomal subunit (GO:0022625);	Molecular Function: protein-containing complex binding (GO:0032403);	
gene-Cesc_009090	3	Cellular Component: plasma membrane (GO:0005886);	Cellular Component: anchored component of membrane (GO:0031225);	Cellular Component: pollen tube (GO:0090406);	
gene-Cesc_009091	5	Molecular Function: nucleotide binding (GO:0000166);	Molecular Function: RNA binding (GO:0003723);	Biological Process: mRNA processing (GO:0006397);	Cellular Component: chloroplast (GO:0009507);	Cellular Component: ribonucleoprotein complex (GO:0030529);	
gene-Cesc_009093	6	Molecular Function: structural constituent of ribosome (GO:0003735);	Cellular Component: mitochondrion (GO:0005739);	Cellular Component: vacuole (GO:0005773);	Biological Process: translation (GO:0006412);	Cellular Component: cytosolic ribosome (GO:0022626);	Cellular Component: cytosolic small ribosomal subunit (GO:0022627);	
gene-Cesc_009094	9	Molecular Function: cyclin-dependent protein serine/threonine kinase activity (GO:0004693);	Molecular Function: ATP binding (GO:0005524);	Cellular Component: nucleus (GO:0005634);	Cellular Component: cytosol (GO:0005829);	Biological Process: protein phosphorylation (GO:0006468);	Molecular Function: RNA polymerase II CTD heptapeptide repeat kinase activity (GO:0008353);	Biological Process: response to virus (GO:0009615);	Molecular Function: kinase activity (GO:0016301);	Biological Process: leaf development (GO:0048366);	
gene-Cesc_009095	5	Cellular Component: plasma membrane (GO:0005886);	Molecular Function: electron transfer activity (GO:0009055);	Cellular Component: plasmodesma (GO:0009506);	Cellular Component: anchored component of membrane (GO:0031225);	Cellular Component: anchored component of plasma membrane (GO:0046658);	
gene-Cesc_009096	4	Cellular Component: cell wall (GO:0005618);	Molecular Function: manganese ion binding (GO:0030145);	Molecular Function: nutrient reservoir activity (GO:0045735);	Cellular Component: apoplast (GO:0048046);	
gene-Cesc_009097	7	Molecular Function: NAD+ diphosphatase activity (GO:0000210);	Cellular Component: nucleus (GO:0005634);	Cellular Component: cytoplasm (GO:0005737);	Biological Process: nucleoside catabolic process (GO:0009164);	Molecular Function: hydrolase activity, acting on acid anhydrides, in phosphorus-containing anhydrides (GO:0016818);	Molecular Function: metal ion binding (GO:0046872);	Molecular Function: ADP-ribose diphosphatase activity (GO:0047631);	
gene-Cesc_009100	4	Molecular Function: protein serine/threonine kinase activity (GO:0004674);	Molecular Function: ATP binding (GO:0005524);	Cellular Component: plasma membrane (GO:0005886);	Cellular Component: integral component of membrane (GO:0016021);	
gene-Cesc_009101	16	Molecular Function: RNA binding (GO:0003723);	Molecular Function: L-phosphoserine phosphatase activity (GO:0004647);	Molecular Function: phosphoprotein phosphatase activity (GO:0004721);	Cellular Component: nucleus (GO:0005634);	Biological Process: transcription, DNA-templated (GO:0006351);	Biological Process: multicellular organism development (GO:0007275);	Molecular Function: RNA polymerase II CTD heptapeptide repeat phosphatase activity (GO:0008420);	Biological Process: response to wounding (GO:0009611);	Biological Process: response to salt stress (GO:0009651);	Biological Process: abscisic acid-activated signaling pathway (GO:0009738);	Cellular Component: RNA polymerase II, holoenzyme (GO:0016591);	Cellular Component: nuclear speck (GO:0016607);	Molecular Function: phosphatase activity (GO:0016791);	Biological Process: negative regulation of transcription, DNA-templated (GO:0045892);	Molecular Function: metal ion binding (GO:0046872);	Biological Process: dephosphorylation of RNA polymerase II C-terminal domain (GO:0070940);	
gene-Cesc_009102	5	Molecular Function: RNA binding (GO:0003723);	Molecular Function: endonuclease activity (GO:0004519);	Cellular Component: mitochondrion (GO:0005739);	Biological Process: RNA modification (GO:0009451);	Cellular Component: intracellular membrane-bounded organelle (GO:0043231);	
gene-Cesc_009104	13	Molecular Function: DNA-binding transcription factor activity, RNA polymerase II-specific (GO:0000981);	Molecular Function: obsolete RNA polymerase II transcription regulator recruiting activity (GO:0001135);	Molecular Function: DNA-binding transcription factor activity (GO:0003700);	Cellular Component: nucleus (GO:0005634);	Biological Process: transcription, DNA-templated (GO:0006351);	Biological Process: regulation of transcription by RNA polymerase II (GO:0006357);	Biological Process: multicellular organism development (GO:0007275);	Biological Process: response to salicylic acid (GO:0009751);	Biological Process: response to jasmonic acid (GO:0009753);	Biological Process: epidermal cell differentiation (GO:0009913);	Biological Process: positive regulation of trichoblast fate specification (GO:0010063);	Molecular Function: sequence-specific DNA binding (GO:0043565);	Molecular Function: transcription cis-regulatory region binding (GO:0044212);	
gene-Cesc_009106	12	Molecular Function: G protein-coupled receptor binding (GO:0001664);	Molecular Function: GTPase activity (GO:0003924);	Molecular Function: obsolete signal transducer activity (GO:0004871);	Molecular Function: GTP binding (GO:0005525);	Cellular Component: nucleus (GO:0005634);	Cellular Component: heterotrimeric G-protein complex (GO:0005834);	Biological Process: adenylate cyclase-modulating G protein-coupled receptor signaling pathway (GO:0007188);	Biological Process: response to bacterium (GO:0009617);	Biological Process: response to ethylene (GO:0009723);	Molecular Function: G-protein beta/gamma-subunit complex binding (GO:0031683);	Molecular Function: metal ion binding (GO:0046872);	Biological Process: regulation of root development (GO:2000280);	
gene-Cesc_009107	4	Molecular Function: nucleotide binding (GO:0000166);	Molecular Function: RNA binding (GO:0003723);	Cellular Component: cytoplasm (GO:0005737);	Cellular Component: membrane (GO:0016020);	
gene-Cesc_009108	4	Molecular Function: voltage-gated potassium channel activity (GO:0005249);	Cellular Component: integral component of membrane (GO:0016021);	Cellular Component: nuclear membrane (GO:0031965);	Molecular Function: transmembrane transporter binding (GO:0044325);	
gene-Cesc_009109	3	Cellular Component: mitochondrion (GO:0005739);	Molecular Function: transaminase activity (GO:0008483);	Molecular Function: pyridoxal phosphate binding (GO:0030170);	
gene-Cesc_009110	7	Biological Process: nuclear-transcribed mRNA catabolic process, nonsense-mediated decay (GO:0000184);	Molecular Function: RNA binding (GO:0003723);	Molecular Function: RNA helicase activity (GO:0004004);	Molecular Function: ATP binding (GO:0005524);	Cellular Component: nucleus (GO:0005634);	Biological Process: rRNA processing (GO:0006364);	Biological Process: RNA secondary structure unwinding (GO:0010501);	
gene-Cesc_009111	7	Molecular Function: DNA binding (GO:0003677);	Molecular Function: DNA-binding transcription factor activity (GO:0003700);	Cellular Component: nucleus (GO:0005634);	Biological Process: transcription, DNA-templated (GO:0006351);	Biological Process: auxin-activated signaling pathway (GO:0009734);	Biological Process: primary shoot apical meristem specification (GO:0010072);	Biological Process: lateral root development (GO:0048527);	
gene-Cesc_009112	5	Molecular Function: monooxygenase activity (GO:0004497);	Molecular Function: iron ion binding (GO:0005506);	Cellular Component: integral component of membrane (GO:0016021);	Molecular Function: oxidoreductase activity, acting on paired donors, with incorporation or reduction of molecular oxygen (GO:0016705);	Molecular Function: heme binding (GO:0020037);	
gene-Cesc_009113	9	Molecular Function: glutamate dehydrogenase (NAD+) activity (GO:0004352);	Molecular Function: glutamate dehydrogenase [NAD(P)+] activity (GO:0004353);	Cellular Component: mitochondrion (GO:0005739);	Biological Process: cellular amino acid metabolic process (GO:0006520);	Biological Process: cellular response to nitrogen starvation (GO:0006995);	Biological Process: response to cold (GO:0009409);	Biological Process: response to salt stress (GO:0009651);	Biological Process: response to alkaline pH (GO:0010446);	Biological Process: response to nitrogen compound (GO:1901698);	
gene-Cesc_009116	3	Cellular Component: endoplasmic reticulum (GO:0005783);	Cellular Component: plasma membrane (GO:0005886);	Cellular Component: integral component of membrane (GO:0016021);	
gene-Cesc_009117	4	Cellular Component: cytosol (GO:0005829);	Cellular Component: plasma membrane (GO:0005886);	Molecular Function: glycolipid transfer activity (GO:0017089);	Molecular Function: glycolipid binding (GO:0051861);	
gene-Cesc_009118	5	Molecular Function: DNA binding (GO:0003677);	Cellular Component: nucleus (GO:0005634);	Cellular Component: cytosol (GO:0005829);	Biological Process: transcription, DNA-templated (GO:0006351);	Biological Process: regulation of transcription, DNA-templated (GO:0006355);	
gene-Cesc_009120	3	Cellular Component: nucleus (GO:0005634);	Cellular Component: cytoplasm (GO:0005737);	Biological Process: nucleosome assembly (GO:0006334);	
gene-Cesc_009121	7	Molecular Function: transporter activity (GO:0005215);	Cellular Component: integral component of plasma membrane (GO:0005887);	Molecular Function: silicate transmembrane transporter activity (GO:0015115);	Molecular Function: water channel activity (GO:0015250);	Biological Process: silicic acid import across plasma membrane (GO:0015708);	Cellular Component: membrane (GO:0016020);	Cellular Component: Casparian strip (GO:0048226);	
gene-Cesc_009122	9	Cellular Component: chromatin (GO:0000785);	Molecular Function: transcription cis-regulatory region binding (GO:0000976);	Cellular Component: nucleus (GO:0005634);	Biological Process: transcription, DNA-templated (GO:0006351);	Biological Process: regulation of transcription, DNA-templated (GO:0006355);	Molecular Function: histone H3-methyl-lysine-9 demethylase activity (GO:0032454);	Molecular Function: metal ion binding (GO:0046872);	Molecular Function: dioxygenase activity (GO:0051213);	Biological Process: obsolete negative regulation of gene silencing (GO:0060969);	
gene-Cesc_009124	4	Molecular Function: ubiquitin-protein transferase activity (GO:0004842);	Cellular Component: cytoplasm (GO:0005737);	Molecular Function: zinc ion binding (GO:0008270);	Biological Process: regulation of signal transduction (GO:0009966);	
gene-Cesc_009128	4	Molecular Function: mRNA binding (GO:0003729);	Cellular Component: cytoplasmic stress granule (GO:0010494);	Biological Process: regulation of cytoplasmic mRNA processing body assembly (GO:0010603);	Biological Process: stress granule assembly (GO:0034063);	
gene-Cesc_009129	5	Cellular Component: Golgi membrane (GO:0000139);	Cellular Component: Golgi apparatus (GO:0005794);	Molecular Function: galactosyltransferase activity (GO:0008378);	Biological Process: xyloglucan biosynthetic process (GO:0009969);	Cellular Component: integral component of membrane (GO:0016021);	
gene-Cesc_009130	6	Molecular Function: nitric-oxide synthase activity (GO:0004517);	Molecular Function: GTP binding (GO:0005525);	Cellular Component: mitochondrion (GO:0005739);	Cellular Component: chloroplast (GO:0009507);	Biological Process: response to salt stress (GO:0009651);	Molecular Function: hydrolase activity (GO:0016787);	
gene-Cesc_009131	7	Molecular Function: metalloendopeptidase activity (GO:0004222);	Cellular Component: mitochondrion (GO:0005739);	Biological Process: peptide metabolic process (GO:0006518);	Biological Process: protein processing involved in protein targeting to mitochondrion (GO:0006627);	Cellular Component: chloroplast (GO:0009507);	Cellular Component: chloroplast thylakoid membrane (GO:0009535);	Molecular Function: metal ion binding (GO:0046872);	
gene-Cesc_009132	7	Cellular Component: nucleus (GO:0005634);	Biological Process: transcription, DNA-templated (GO:0006351);	Biological Process: regulation of transcription, DNA-templated (GO:0006355);	Molecular Function: zinc ion binding (GO:0008270);	Cellular Component: chloroplast outer membrane (GO:0009707);	Biological Process: chloroplast-nucleus signaling pathway (GO:0010019);	Cellular Component: integral component of membrane (GO:0016021);	
gene-Cesc_009133	3	Cellular Component: nucleus (GO:0005634);	Biological Process: regulation of transcription, DNA-templated (GO:0006355);	Molecular Function: zinc ion binding (GO:0008270);	
gene-Cesc_009134	12	Cellular Component: plastid-encoded plastid RNA polymerase complex (GO:0000427);	Biological Process: regulation of transcription, DNA-templated (GO:0006355);	Cellular Component: nucleoid (GO:0009295);	Biological Process: response to light stimulus (GO:0009416);	Cellular Component: chloroplast (GO:0009507);	Cellular Component: plastid chromosome (GO:0009508);	Cellular Component: chloroplast thylakoid (GO:0009534);	Biological Process: chloroplast organization (GO:0009658);	Biological Process: thylakoid membrane organization (GO:0010027);	Molecular Function: protein-lysine N-methyltransferase activity (GO:0016279);	Biological Process: peptidyl-lysine monomethylation (GO:0018026);	Biological Process: plastid transcription (GO:0042793);	
gene-Cesc_009135	11	Cellular Component: spindle pole (GO:0000922);	Cellular Component: nucleus (GO:0005634);	Cellular Component: microtubule organizing center (GO:0005815);	Cellular Component: spindle (GO:0005819);	Cellular Component: microtubule (GO:0005874);	Biological Process: mitotic cell cycle (GO:0007067);	Cellular Component: phragmoplast (GO:0009524);	Biological Process: thigmotropism (GO:0009652);	Biological Process: positive gravitropism (GO:0009958);	Cellular Component: cortical microtubule, transverse to long axis (GO:0010005);	Biological Process: cell division (GO:0051301);	
gene-Cesc_009136	5	Molecular Function: monooxygenase activity (GO:0004497);	Molecular Function: iron ion binding (GO:0005506);	Cellular Component: integral component of membrane (GO:0016021);	Molecular Function: oxidoreductase activity, acting on paired donors, with incorporation or reduction of molecular oxygen (GO:0016705);	Molecular Function: heme binding (GO:0020037);	
gene-Cesc_009137	5	Molecular Function: monooxygenase activity (GO:0004497);	Molecular Function: iron ion binding (GO:0005506);	Cellular Component: integral component of membrane (GO:0016021);	Molecular Function: oxidoreductase activity, acting on paired donors, with incorporation or reduction of molecular oxygen (GO:0016705);	Molecular Function: heme binding (GO:0020037);	
gene-Cesc_009138	5	Molecular Function: monooxygenase activity (GO:0004497);	Molecular Function: iron ion binding (GO:0005506);	Cellular Component: integral component of membrane (GO:0016021);	Molecular Function: oxidoreductase activity, acting on paired donors, with incorporation or reduction of molecular oxygen (GO:0016705);	Molecular Function: heme binding (GO:0020037);	
gene-Cesc_009140	17	Cellular Component: nuclear exosome (RNase complex) (GO:0000176);	Cellular Component: cytoplasmic exosome (RNase complex) (GO:0000177);	Biological Process: maturation of 5.8S rRNA (GO:0000460);	Biological Process: exonucleolytic trimming to generate mature 3'-end of 5.8S rRNA from tricistronic rRNA transcript (SSU-rRNA, 5.8S rRNA, LSU-rRNA) (GO:0000467);	Molecular Function: RNA binding (GO:0003723);	Cellular Component: nucleoplasm (GO:0005654);	Cellular Component: nucleolus (GO:0005730);	Cellular Component: cytoplasm (GO:0005737);	Biological Process: nuclear-transcribed mRNA catabolic process, exonucleolytic, 3'-5' (GO:0034427);	Biological Process: U4 snRNA 3'-end processing (GO:0034475);	Biological Process: exonucleolytic catabolism of deadenylated mRNA (GO:0043928);	Biological Process: negative regulation of post-transcriptional gene silencing (GO:0060149);	Biological Process: CUT catabolic process (GO:0071034);	Biological Process: nuclear polyadenylation-dependent rRNA catabolic process (GO:0071035);	Biological Process: nuclear polyadenylation-dependent tRNA catabolic process (GO:0071038);	Biological Process: nuclear mRNA surveillance (GO:0071049);	Biological Process: polyadenylation-dependent snoRNA 3'-end processing (GO:0071051);	
gene-Cesc_009142	3	Molecular Function: protein serine/threonine phosphatase activity (GO:0004722);	Cellular Component: integral component of membrane (GO:0016021);	Molecular Function: metal ion binding (GO:0046872);	
gene-Cesc_009143	6	Molecular Function: GTPase activity (GO:0003924);	Cellular Component: chloroplast stroma (GO:0009570);	Cellular Component: chloroplast outer membrane (GO:0009707);	Biological Process: chloroplast fission (GO:0010020);	Cellular Component: extrinsic component of plastid membrane (GO:0035452);	Molecular Function: protein self-association (GO:0043621);	
gene-Cesc_009144	4	Molecular Function: DNA binding (GO:0003677);	Cellular Component: nucleus (GO:0005634);	Biological Process: DNA methylation (GO:0006306);	Molecular Function: methyltransferase activity (GO:0008168);	
gene-Cesc_009145	6	Molecular Function: GTPase activity (GO:0003924);	Molecular Function: structural constituent of cytoskeleton (GO:0005200);	Molecular Function: GTP binding (GO:0005525);	Cellular Component: cytoplasm (GO:0005737);	Cellular Component: microtubule (GO:0005874);	Biological Process: microtubule-based process (GO:0007017);	
gene-Cesc_009147	4	Cellular Component: cytoplasm (GO:0005737);	Biological Process: metal ion transport (GO:0030001);	Molecular Function: transition metal ion binding (GO:0046914);	Biological Process: cellular transition metal ion homeostasis (GO:0046916);	
gene-Cesc_009149	8	Molecular Function: DNA-binding transcription factor activity (GO:0003700);	Cellular Component: nucleus (GO:0005634);	Biological Process: transcription, DNA-templated (GO:0006351);	Biological Process: defense response (GO:0006952);	Biological Process: ethylene-activated signaling pathway (GO:0009873);	Cellular Component: membrane (GO:0016020);	Biological Process: glucosinolate metabolic process (GO:0019760);	Molecular Function: sequence-specific DNA binding (GO:0043565);	
gene-Cesc_009151	2	Cellular Component: nucleus (GO:0005634);	Cellular Component: cytoplasm (GO:0005737);	
gene-Cesc_009154	2	Molecular Function: ubiquitin-protein transferase activity (GO:0004842);	Biological Process: nodulation (GO:0009877);	
gene-Cesc_009155	18	Molecular Function: mRNA binding (GO:0003729);	Molecular Function: structural constituent of ribosome (GO:0003735);	Cellular Component: cell wall (GO:0005618);	Cellular Component: nucleolus (GO:0005730);	Cellular Component: vacuole (GO:0005773);	Cellular Component: vacuolar membrane (GO:0005774);	Cellular Component: cytosol (GO:0005829);	Cellular Component: ribosome (GO:0005840);	Cellular Component: plasma membrane (GO:0005886);	Biological Process: translation (GO:0006412);	Biological Process: translational initiation (GO:0006413);	Cellular Component: plasmodesma (GO:0009506);	Cellular Component: small ribosomal subunit (GO:0015935);	Cellular Component: membrane (GO:0016020);	Molecular Function: rRNA binding (GO:0019843);	Cellular Component: cytosolic ribosome (GO:0022626);	Cellular Component: cytosolic small ribosomal subunit (GO:0022627);	Biological Process: ribosome biogenesis (GO:0042254);	
gene-Cesc_009156	4	Cellular Component: chloroplast (GO:0009507);	Cellular Component: chloroplast stroma (GO:0009570);	Cellular Component: chloroplast envelope (GO:0009941);	Biological Process: chloroplast RNA modification (GO:1900865);	
gene-Cesc_009157	3	Biological Process: transport (GO:0006810);	Cellular Component: chloroplast envelope (GO:0009941);	Cellular Component: integral component of membrane (GO:0016021);	
gene-Cesc_009158	9	Molecular Function: ATP binding (GO:0005524);	Cellular Component: cytoplasm (GO:0005737);	Cellular Component: plasma membrane (GO:0005886);	Biological Process: defense response (GO:0006952);	Biological Process: signal transduction (GO:0007165);	Biological Process: plant-type hypersensitive response (GO:0009626);	Biological Process: detection of bacterium (GO:0016045);	Biological Process: defense response to bacterium (GO:0042742);	Molecular Function: ADP binding (GO:0043531);	
gene-Cesc_009159	3	Biological Process: protein O-linked glycosylation (GO:0006493);	Biological Process: multicellular organism development (GO:0007275);	Molecular Function: glycosyltransferase activity (GO:0016757);	
gene-Cesc_009160	5	Molecular Function: DNA binding (GO:0003677);	Molecular Function: ATP binding (GO:0005524);	Cellular Component: nucleus (GO:0005634);	Cellular Component: DNA replication factor C complex (GO:0005663);	Biological Process: DNA-templated DNA replication (GO:0006261);	
gene-Cesc_009161	1	Molecular Function: peptidyl-prolyl cis-trans isomerase activity (GO:0003755);	
gene-Cesc_009162	7	Molecular Function: protein kinase activity (GO:0004672);	Molecular Function: ATP binding (GO:0005524);	Cellular Component: cell wall (GO:0005618);	Cellular Component: plasma membrane (GO:0005886);	Cellular Component: plant-type cell wall (GO:0009505);	Cellular Component: plasmodesma (GO:0009506);	Cellular Component: integral component of membrane (GO:0016021);	
gene-Cesc_009164	5	Molecular Function: copper ion binding (GO:0005507);	Molecular Function: oxidoreductase activity, acting on metal ions (GO:0016722);	Biological Process: lignin catabolic process (GO:0046274);	Cellular Component: apoplast (GO:0048046);	Molecular Function: hydroquinone:oxygen oxidoreductase activity (GO:0052716);	
gene-Cesc_009165	11	Molecular Function: endonuclease activity (GO:0004519);	Cellular Component: nucleus (GO:0005634);	Cellular Component: cytoplasm (GO:0005737);	Biological Process: translation (GO:0006412);	Biological Process: ribosome disassembly (GO:0032790);	Molecular Function: ribosome binding (GO:0043022);	Molecular Function: metal ion binding (GO:0046872);	Biological Process: nuclear-transcribed mRNA catabolic process, non-stop decay (GO:0070481);	Biological Process: nonfunctional rRNA decay (GO:0070651);	Biological Process: nuclear-transcribed mRNA catabolic process, no-go decay (GO:0070966);	Biological Process: RNA surveillance (GO:0071025);	
gene-Cesc_009166	2	Biological Process: mRNA splicing, via spliceosome (GO:0000398);	Cellular Component: spliceosomal complex (GO:0005681);	
gene-Cesc_009169	5	Cellular Component: nucleolus (GO:0005730);	Biological Process: rRNA processing (GO:0006364);	Biological Process: megagametogenesis (GO:0009561);	Cellular Component: small-subunit processome (GO:0032040);	Biological Process: ribosomal small subunit biogenesis (GO:0042274);	
gene-Cesc_009171	10	Molecular Function: DNA-binding transcription factor activity (GO:0003700);	Molecular Function: protein serine/threonine kinase activity (GO:0004674);	Molecular Function: ATP binding (GO:0005524);	Cellular Component: nucleus (GO:0005634);	Biological Process: transcription, DNA-templated (GO:0006351);	Biological Process: defense response (GO:0006952);	Biological Process: signal transduction (GO:0007165);	Cellular Component: chloroplast envelope (GO:0009941);	Molecular Function: ADP binding (GO:0043531);	Molecular Function: sequence-specific DNA binding (GO:0043565);	
gene-Cesc_009174	4	Molecular Function: mRNA binding (GO:0003729);	Cellular Component: cytoplasmic stress granule (GO:0010494);	Biological Process: regulation of cytoplasmic mRNA processing body assembly (GO:0010603);	Biological Process: stress granule assembly (GO:0034063);	
gene-Cesc_009175	6	Molecular Function: protein serine/threonine kinase activity (GO:0004674);	Molecular Function: ATP binding (GO:0005524);	Cellular Component: plasma membrane (GO:0005886);	Biological Process: root meristem growth (GO:0010449);	Cellular Component: integral component of membrane (GO:0016021);	Biological Process: viral process (GO:0016032);	
gene-Cesc_009176	5	Molecular Function: zinc ion binding (GO:0008270);	Biological Process: protein transport (GO:0015031);	Cellular Component: integral component of membrane (GO:0016021);	Cellular Component: late endosome membrane (GO:0031902);	Cellular Component: protein storage vacuole membrane (GO:0032586);	
gene-Cesc_009177	4	Cellular Component: nucleus (GO:0005634);	Cellular Component: chloroplast (GO:0009507);	Cellular Component: plastid (GO:0009536);	Cellular Component: chloroplast stroma (GO:0009570);	
gene-Cesc_009178	6	Cellular Component: mitochondrion (GO:0005739);	Cellular Component: Golgi apparatus (GO:0005794);	Cellular Component: plasma membrane (GO:0005886);	Biological Process: protein transport (GO:0015031);	Cellular Component: integral component of membrane (GO:0016021);	Cellular Component: transport vesicle membrane (GO:0030658);	
gene-Cesc_009180	15	Biological Process: spliceosomal snRNP assembly (GO:0000387);	Biological Process: maturation of 5S rRNA (GO:0000481);	Cellular Component: nucleus (GO:0005634);	Cellular Component: nucleolus (GO:0005730);	Biological Process: flower development (GO:0009908);	Biological Process: meristem structural organization (GO:0009933);	Biological Process: phloem or xylem histogenesis (GO:0010087);	Biological Process: leaf vascular tissue pattern formation (GO:0010305);	Biological Process: cotyledon vascular tissue pattern formation (GO:0010588);	Biological Process: mRNA cis splicing, via spliceosome (GO:0045292);	Cellular Component: U4/U6 x U5 tri-snRNP complex (GO:0046540);	Biological Process: root development (GO:0048364);	Biological Process: leaf development (GO:0048366);	Biological Process: shoot system development (GO:0048367);	Biological Process: post-embryonic root development (GO:0048528);	
gene-Cesc_009181	6	Molecular Function: DNA binding (GO:0003677);	Molecular Function: DNA-binding transcription factor activity (GO:0003700);	Cellular Component: nucleus (GO:0005634);	Biological Process: transcription, DNA-templated (GO:0006351);	Biological Process: defense response (GO:0006952);	Biological Process: ethylene-activated signaling pathway (GO:0009873);	
gene-Cesc_009182	7	Molecular Function: single-stranded DNA binding (GO:0003697);	Molecular Function: endonuclease activity (GO:0004519);	Cellular Component: nucleus (GO:0005634);	Biological Process: nucleotide-excision repair (GO:0006289);	Biological Process: response to heat (GO:0009408);	Biological Process: non-photoreactive DNA repair (GO:0010213);	Molecular Function: metal ion binding (GO:0046872);	
gene-Cesc_009184	6	Molecular Function: DNA binding (GO:0003677);	Molecular Function: DNA-binding transcription factor activity (GO:0003700);	Cellular Component: nucleus (GO:0005634);	Biological Process: transcription, DNA-templated (GO:0006351);	Biological Process: defense response (GO:0006952);	Biological Process: ethylene-activated signaling pathway (GO:0009873);	
gene-Cesc_009187	5	Cellular Component: nucleus (GO:0005634);	Biological Process: transcription, DNA-templated (GO:0006351);	Biological Process: regulation of transcription, DNA-templated (GO:0006355);	Biological Process: response to ethylene (GO:0009723);	Molecular Function: sequence-specific DNA binding (GO:0043565);	
gene-Cesc_009190	4	Molecular Function: zinc ion binding (GO:0008270);	Cellular Component: integral component of membrane (GO:0016021);	Biological Process: proteasome-mediated ubiquitin-dependent protein catabolic process (GO:0043161);	Molecular Function: ubiquitin protein ligase activity (GO:0061630);	
gene-Cesc_009191	3	Molecular Function: magnesium ion binding (GO:0000287);	Biological Process: metabolic process (GO:0008152);	Molecular Function: terpene synthase activity (GO:0010333);	
gene-Cesc_009192	7	Cellular Component: nucleus (GO:0005634);	Cellular Component: cytoplasm (GO:0005737);	Cellular Component: plasma membrane (GO:0005886);	Biological Process: response to salt stress (GO:0009651);	Biological Process: response to abscisic acid (GO:0009737);	Biological Process: negative regulation of seed germination (GO:0010187);	Biological Process: protein ubiquitination (GO:0016567);	
gene-Cesc_009194	14	Cellular Component: cytosol (GO:0005829);	Biological Process: salicylic acid metabolic process (GO:0009696);	Biological Process: positive regulation of seed germination (GO:0010030);	Biological Process: benzoate metabolic process (GO:0018874);	Molecular Function: UDP-glucosyltransferase activity (GO:0035251);	Cellular Component: intracellular membrane-bounded organelle (GO:0043231);	Biological Process: para-aminobenzoic acid metabolic process (GO:0046482);	Molecular Function: salicylic acid glucosyltransferase (ester-forming) activity (GO:0052639);	Molecular Function: salicylic acid glucosyltransferase (glucoside-forming) activity (GO:0052640);	Molecular Function: benzoic acid glucosyltransferase activity (GO:0052641);	Molecular Function: UDP-glucose:4-aminobenzoate acylglucosyltransferase activity (GO:0080002);	Molecular Function: quercetin 3-O-glucosyltransferase activity (GO:0080043);	Molecular Function: quercetin 7-O-glucosyltransferase activity (GO:0080044);	Molecular Function: nicotinate-O-glucosyltransferase activity (GO:0090704);	
gene-Cesc_009195	4	Cellular Component: chloroplast (GO:0009507);	Biological Process: vitamin E biosynthetic process (GO:0010189);	Molecular Function: tocopherol O-methyltransferase activity (GO:0050342);	Molecular Function: 2-methyl-6-phytyl-1,4-benzoquinone methyltransferase activity (GO:0051741);	
gene-Cesc_009197	6	Molecular Function: ATP binding (GO:0005524);	Cellular Component: plasma membrane (GO:0005886);	Biological Process: response to nematode (GO:0009624);	Biological Process: pollen wall assembly (GO:0010208);	Cellular Component: integral component of membrane (GO:0016021);	Molecular Function: ATPase-coupled transmembrane transporter activity (GO:0042626);	
gene-Cesc_009198	3	Molecular Function: voltage-gated potassium channel activity (GO:0005249);	Cellular Component: integral component of plasma membrane (GO:0005887);	Biological Process: regulation of membrane potential (GO:0042391);	
gene-Cesc_009201	6	Cellular Component: extracellular region (GO:0005576);	Biological Process: defense response (GO:0006952);	Cellular Component: plant-type cell wall (GO:0009505);	Biological Process: response to abscisic acid (GO:0009737);	Biological Process: response to gibberellin (GO:0009739);	Biological Process: response to brassinosteroid (GO:0009741);	
gene-Cesc_009204	5	Cellular Component: nucleus (GO:0005634);	Cellular Component: cytoplasm (GO:0005737);	Cellular Component: chloroplast outer membrane (GO:0009707);	Molecular Function: chloroplast targeting sequence binding (GO:0030941);	Molecular Function: glycolipid binding (GO:0051861);	
gene-Cesc_009206	7	Molecular Function: RNA polymerase II transcription regulatory region sequence-specific DNA binding (GO:0000977);	Molecular Function: DNA-binding transcription factor activity (GO:0003700);	Cellular Component: nucleus (GO:0005634);	Biological Process: transcription, DNA-templated (GO:0006351);	Biological Process: regulation of transcription by RNA polymerase II (GO:0006357);	Biological Process: post-embryonic development (GO:0009791);	Molecular Function: metal ion binding (GO:0046872);	
gene-Cesc_009208	11	Molecular Function: protein serine/threonine kinase activity (GO:0004674);	Molecular Function: transmembrane receptor protein serine/threonine kinase activity (GO:0004675);	Molecular Function: ATP binding (GO:0005524);	Cellular Component: vacuole (GO:0005773);	Cellular Component: plasma membrane (GO:0005886);	Biological Process: protein phosphorylation (GO:0006468);	Cellular Component: plasmodesma (GO:0009506);	Cellular Component: integral component of membrane (GO:0016021);	Molecular Function: carbohydrate binding (GO:0030246);	Molecular Function: ubiquitin protein ligase binding (GO:0031625);	Biological Process: recognition of pollen (GO:0048544);	
gene-Cesc_009209	8	Molecular Function: RNA binding (GO:0003723);	Molecular Function: endonuclease activity (GO:0004519);	Molecular Function: zinc ion binding (GO:0008270);	Biological Process: RNA modification (GO:0009451);	Cellular Component: chloroplast (GO:0009507);	Biological Process: chloroplast RNA processing (GO:0031425);	Biological Process: polycistronic mRNA processing (GO:0031426);	Cellular Component: intracellular membrane-bounded organelle (GO:0043231);	
gene-Cesc_009211	2	Molecular Function: zinc ion binding (GO:0008270);	Molecular Function: mannitol dehydrogenase activity (GO:0046029);	
gene-Cesc_009215	7	Molecular Function: RNA polymerase II transcription regulatory region sequence-specific DNA binding (GO:0000977);	Molecular Function: DNA-binding transcription factor activity (GO:0003700);	Cellular Component: nucleus (GO:0005634);	Biological Process: transcription, DNA-templated (GO:0006351);	Biological Process: regulation of transcription by RNA polymerase II (GO:0006357);	Biological Process: post-embryonic development (GO:0009791);	Molecular Function: metal ion binding (GO:0046872);	
gene-Cesc_009216	6	Molecular Function: asparagine-tRNA ligase activity (GO:0004816);	Molecular Function: ATP binding (GO:0005524);	Cellular Component: mitochondrion (GO:0005739);	Cellular Component: cytosol (GO:0005829);	Biological Process: asparaginyl-tRNA aminoacylation (GO:0006421);	Cellular Component: chloroplast (GO:0009507);	
gene-Cesc_009217	6	Molecular Function: protein serine/threonine kinase activity (GO:0004674);	Molecular Function: ATP binding (GO:0005524);	Cellular Component: plasma membrane (GO:0005886);	Biological Process: protein phosphorylation (GO:0006468);	Cellular Component: integral component of membrane (GO:0016021);	Biological Process: defense response to bacterium (GO:0042742);	
gene-Cesc_009218	6	Molecular Function: DNA binding (GO:0003677);	Molecular Function: RNA binding (GO:0003723);	Cellular Component: nucleus (GO:0005634);	Biological Process: flower development (GO:0009908);	Biological Process: negative regulation of short-day photoperiodism, flowering (GO:0048577);	Biological Process: negative regulation of long-day photoperiodism, flowering (GO:0048579);	
gene-Cesc_009219	6	Molecular Function: D-ribulose-phosphate 3-epimerase activity (GO:0004750);	Cellular Component: cytosol (GO:0005829);	Biological Process: pentose-phosphate shunt, non-oxidative branch (GO:0009052);	Biological Process: pentose catabolic process (GO:0019323);	Biological Process: cellular carbohydrate metabolic process (GO:0044262);	Molecular Function: metal ion binding (GO:0046872);	
gene-Cesc_009220	3	Molecular Function: serine-type carboxypeptidase activity (GO:0004185);	Cellular Component: extracellular region (GO:0005576);	Biological Process: proteolysis involved in cellular protein catabolic process (GO:0051603);	
gene-Cesc_009222	4	Molecular Function: RNA binding (GO:0003723);	Molecular Function: endonuclease activity (GO:0004519);	Cellular Component: mitochondrion (GO:0005739);	Biological Process: RNA modification (GO:0009451);	
gene-Cesc_009226	7	Cellular Component: Golgi membrane (GO:0000139);	Molecular Function: UDP-xylose transmembrane transporter activity (GO:0005464);	Cellular Component: endosome (GO:0005768);	Cellular Component: Golgi apparatus (GO:0005794);	Cellular Component: trans-Golgi network (GO:0005802);	Biological Process: UDP-xylose transmembrane transport (GO:0015790);	Cellular Component: integral component of membrane (GO:0016021);	
gene-Cesc_009227	16	Cellular Component: chloroplast (GO:0009507);	Cellular Component: PSII associated light-harvesting complex II (GO:0009517);	Cellular Component: photosystem II (GO:0009523);	Cellular Component: chloroplast thylakoid (GO:0009534);	Cellular Component: chloroplast thylakoid membrane (GO:0009535);	Cellular Component: thylakoid (GO:0009579);	Biological Process: thylakoid membrane organization (GO:0010027);	Biological Process: nonphotochemical quenching (GO:0010196);	Biological Process: photosynthesis (GO:0015979);	Cellular Component: membrane (GO:0016020);	Cellular Component: integral component of membrane (GO:0016021);	Molecular Function: chlorophyll binding (GO:0016168);	Molecular Function: transmembrane transporter activity (GO:0022891);	Molecular Function: xanthophyll binding (GO:0051738);	Biological Process: transmembrane transport (GO:0055085);	Biological Process: response to karrikin (GO:0080167);	
gene-Cesc_009228	7	Cellular Component: cytoplasm (GO:0005737);	Cellular Component: endoplasmic reticulum (GO:0005783);	Cellular Component: endoplasmic reticulum membrane (GO:0005789);	Biological Process: chloroplast organization (GO:0009658);	Biological Process: hydrotropism (GO:0010274);	Cellular Component: membrane (GO:0016020);	Cellular Component: cortical endoplasmic reticulum (GO:0032541);	
gene-Cesc_009231	10	Molecular Function: carbohydrate:proton symporter activity (GO:0005351);	Molecular Function: glucose transmembrane transporter activity (GO:0005355);	Cellular Component: vacuole (GO:0005773);	Cellular Component: vacuolar membrane (GO:0005774);	Biological Process: zinc ion transport (GO:0006829);	Cellular Component: chloroplast (GO:0009507);	Cellular Component: plant-type vacuole membrane (GO:0009705);	Cellular Component: integral component of membrane (GO:0016021);	Biological Process: hexose transmembrane transport (GO:0035428);	Biological Process: glucose import (GO:0046323);	
gene-Cesc_009234	5	Molecular Function: Rho GDP-dissociation inhibitor activity (GO:0005094);	Molecular Function: GTPase activator activity (GO:0005096);	Cellular Component: cytoplasm (GO:0005737);	Biological Process: cell tip growth (GO:0009932);	Biological Process: root epidermal cell differentiation (GO:0010053);	
gene-Cesc_009236	16	Cellular Component: intracellular anatomical structure (GO:0005622);	Biological Process: Mo-molybdopterin cofactor biosynthetic process (GO:0006777);	Molecular Function: Mo-molybdopterin cofactor sulfurase activity (GO:0008265);	Molecular Function: selenocysteine lyase activity (GO:0009000);	Biological Process: response to heat (GO:0009408);	Biological Process: response to cold (GO:0009409);	Biological Process: response to salt stress (GO:0009651);	Biological Process: abscisic acid biosynthetic process (GO:0009688);	Biological Process: auxin-activated signaling pathway (GO:0009734);	Biological Process: stomatal movement (GO:0010118);	Biological Process: molybdenum incorporation into molybdenum-molybdopterin complex (GO:0018315);	Molecular Function: molybdenum ion binding (GO:0030151);	Molecular Function: pyridoxal phosphate binding (GO:0030170);	Biological Process: defense response to bacterium (GO:0042742);	Biological Process: protein import into chloroplast stroma (GO:0045037);	Molecular Function: molybdenum cofactor sulfurtransferase activity (GO:0102867);	
gene-Cesc_009238	4	Cellular Component: vacuole (GO:0005773);	Biological Process: transport (GO:0006810);	Biological Process: regulation of growth (GO:0040008);	Molecular Function: protein homodimerization activity (GO:0042803);	
gene-Cesc_009239	5	Molecular Function: obsolete transcription factor activity, transcription factor binding (GO:0000989);	Cellular Component: nucleus (GO:0005634);	Biological Process: transcription, DNA-templated (GO:0006351);	Biological Process: regulation of transcription, DNA-templated (GO:0006355);	Biological Process: gibberellic acid mediated signaling pathway (GO:0009740);	
gene-Cesc_009242	4	Molecular Function: RNA binding (GO:0003723);	Molecular Function: endonuclease activity (GO:0004519);	Biological Process: RNA modification (GO:0009451);	Cellular Component: intracellular membrane-bounded organelle (GO:0043231);	
gene-Cesc_009247	3	Cellular Component: nucleus (GO:0005634);	Biological Process: regulation of transcription, DNA-templated (GO:0006355);	Molecular Function: zinc ion binding (GO:0008270);	
gene-Cesc_009248	1	Cellular Component: mitochondrion (GO:0005739);	
gene-Cesc_009249	5	Molecular Function: NADPH dehydrogenase activity (GO:0003959);	Cellular Component: mitochondrial inner membrane (GO:0005743);	Cellular Component: mitochondrial matrix (GO:0005759);	Cellular Component: peroxisome (GO:0005777);	Biological Process: obsolete oxidation-reduction process (GO:0055114);	
gene-Cesc_009251	5	Molecular Function: RNA binding (GO:0003723);	Molecular Function: endonuclease activity (GO:0004519);	Molecular Function: zinc ion binding (GO:0008270);	Biological Process: RNA modification (GO:0009451);	Cellular Component: intracellular membrane-bounded organelle (GO:0043231);	
gene-Cesc_009258	11	Molecular Function: protein serine/threonine kinase activity (GO:0004674);	Molecular Function: transmembrane receptor protein serine/threonine kinase activity (GO:0004675);	Molecular Function: ATP binding (GO:0005524);	Cellular Component: vacuole (GO:0005773);	Cellular Component: plasma membrane (GO:0005886);	Biological Process: protein phosphorylation (GO:0006468);	Cellular Component: plasmodesma (GO:0009506);	Cellular Component: integral component of membrane (GO:0016021);	Molecular Function: carbohydrate binding (GO:0030246);	Molecular Function: ubiquitin protein ligase binding (GO:0031625);	Biological Process: recognition of pollen (GO:0048544);	
gene-Cesc_009259	4	Molecular Function: endopeptidase activity (GO:0004175);	Cellular Component: nucleus (GO:0005634);	Biological Process: protein desumoylation (GO:0016926);	Molecular Function: deSUMOylase activity (GO:0016929);	
gene-Cesc_009261	11	Molecular Function: protein serine/threonine kinase activity (GO:0004674);	Molecular Function: transmembrane receptor protein serine/threonine kinase activity (GO:0004675);	Molecular Function: ATP binding (GO:0005524);	Cellular Component: vacuole (GO:0005773);	Cellular Component: plasma membrane (GO:0005886);	Biological Process: protein phosphorylation (GO:0006468);	Cellular Component: plasmodesma (GO:0009506);	Cellular Component: integral component of membrane (GO:0016021);	Molecular Function: carbohydrate binding (GO:0030246);	Molecular Function: ubiquitin protein ligase binding (GO:0031625);	Biological Process: recognition of pollen (GO:0048544);	
gene-Cesc_009262	11	Molecular Function: protein serine/threonine kinase activity (GO:0004674);	Molecular Function: transmembrane receptor protein serine/threonine kinase activity (GO:0004675);	Molecular Function: ATP binding (GO:0005524);	Cellular Component: vacuole (GO:0005773);	Cellular Component: plasma membrane (GO:0005886);	Biological Process: protein phosphorylation (GO:0006468);	Cellular Component: plasmodesma (GO:0009506);	Cellular Component: integral component of membrane (GO:0016021);	Molecular Function: carbohydrate binding (GO:0030246);	Molecular Function: ubiquitin protein ligase binding (GO:0031625);	Biological Process: recognition of pollen (GO:0048544);	
gene-Cesc_009264	7	Molecular Function: protein serine/threonine kinase activity (GO:0004674);	Molecular Function: calmodulin binding (GO:0005516);	Molecular Function: ATP binding (GO:0005524);	Cellular Component: plasma membrane (GO:0005886);	Biological Process: protein phosphorylation (GO:0006468);	Molecular Function: carbohydrate binding (GO:0030246);	Biological Process: recognition of pollen (GO:0048544);	
gene-Cesc_009265	7	Molecular Function: protein serine/threonine kinase activity (GO:0004674);	Molecular Function: calmodulin binding (GO:0005516);	Molecular Function: ATP binding (GO:0005524);	Cellular Component: plasma membrane (GO:0005886);	Biological Process: protein phosphorylation (GO:0006468);	Molecular Function: carbohydrate binding (GO:0030246);	Biological Process: recognition of pollen (GO:0048544);	
gene-Cesc_009270	5	Molecular Function: ATP binding (GO:0005524);	Cellular Component: plasma membrane (GO:0005886);	Biological Process: signal transduction (GO:0007165);	Biological Process: plant-type hypersensitive response (GO:0009626);	Molecular Function: ADP binding (GO:0043531);	
gene-Cesc_009271	5	Molecular Function: ATP binding (GO:0005524);	Cellular Component: plasma membrane (GO:0005886);	Biological Process: signal transduction (GO:0007165);	Biological Process: plant-type hypersensitive response (GO:0009626);	Molecular Function: ADP binding (GO:0043531);	
gene-Cesc_009272	5	Molecular Function: ATP binding (GO:0005524);	Cellular Component: plasma membrane (GO:0005886);	Biological Process: signal transduction (GO:0007165);	Biological Process: plant-type hypersensitive response (GO:0009626);	Molecular Function: ADP binding (GO:0043531);	
gene-Cesc_009273	3	Molecular Function: ATP binding (GO:0005524);	Biological Process: defense response (GO:0006952);	Molecular Function: ADP binding (GO:0043531);	
gene-Cesc_009274	3	Molecular Function: ATP binding (GO:0005524);	Biological Process: defense response (GO:0006952);	Molecular Function: ADP binding (GO:0043531);	
gene-Cesc_009277	14	Molecular Function: carbohydrate:proton symporter activity (GO:0005351);	Molecular Function: galactose transmembrane transporter activity (GO:0005354);	Molecular Function: glucose transmembrane transporter activity (GO:0005355);	Molecular Function: myo-inositol transmembrane transporter activity (GO:0005365);	Cellular Component: plasma membrane (GO:0005886);	Biological Process: lateral root formation (GO:0010311);	Molecular Function: monosaccharide transmembrane transporter activity (GO:0015145);	Molecular Function: D-xylose transmembrane transporter activity (GO:0015148);	Molecular Function: glycerol transmembrane transporter activity (GO:0015168);	Molecular Function: mannitol transmembrane transporter activity (GO:0015575);	Molecular Function: sorbitol transmembrane transporter activity (GO:0015576);	Molecular Function: D-ribose transmembrane transporter activity (GO:0015591);	Cellular Component: integral component of membrane (GO:0016021);	Biological Process: glucose import (GO:0046323);	
gene-Cesc_009278	5	Biological Process: defense response (GO:0006952);	Molecular Function: zinc ion binding (GO:0008270);	Cellular Component: integral component of membrane (GO:0016021);	Biological Process: proteasome-mediated ubiquitin-dependent protein catabolic process (GO:0043161);	Molecular Function: ubiquitin protein ligase activity (GO:0061630);	
gene-Cesc_009279	8	Molecular Function: hydrolase activity, hydrolyzing O-glycosyl compounds (GO:0004553);	Cellular Component: extracellular region (GO:0005576);	Cellular Component: cell wall (GO:0005618);	Biological Process: carbohydrate metabolic process (GO:0005975);	Molecular Function: polysaccharide binding (GO:0030247);	Molecular Function: glucan endo-1,3-beta-D-glucosidase activity (GO:0042973);	Cellular Component: anchored component of plasma membrane (GO:0046658);	Biological Process: cell wall organization (GO:0071555);	
gene-Cesc_009280	2	Molecular Function: serine-type endopeptidase activity (GO:0004252);	Cellular Component: extracellular region (GO:0005576);	
gene-Cesc_009283	9	Molecular Function: ATP binding (GO:0005524);	Cellular Component: cytoplasm (GO:0005737);	Cellular Component: plasma membrane (GO:0005886);	Biological Process: defense response (GO:0006952);	Biological Process: signal transduction (GO:0007165);	Biological Process: plant-type hypersensitive response (GO:0009626);	Biological Process: detection of bacterium (GO:0016045);	Biological Process: defense response to bacterium (GO:0042742);	Molecular Function: ADP binding (GO:0043531);	
gene-Cesc_009284	7	Molecular Function: RNA polymerase II transcription regulatory region sequence-specific DNA binding (GO:0000977);	Molecular Function: DNA-binding transcription factor activity (GO:0003700);	Cellular Component: nucleus (GO:0005634);	Biological Process: transcription, DNA-templated (GO:0006351);	Biological Process: regulation of transcription by RNA polymerase II (GO:0006357);	Biological Process: post-embryonic development (GO:0009791);	Molecular Function: metal ion binding (GO:0046872);	
gene-Cesc_009286	3	Cellular Component: extracellular region (GO:0005576);	Biological Process: lipid catabolic process (GO:0016042);	Molecular Function: lipase activity (GO:0016298);	
gene-Cesc_009288	3	Cellular Component: extracellular region (GO:0005576);	Biological Process: lipid catabolic process (GO:0016042);	Molecular Function: lipase activity (GO:0016298);	
gene-Cesc_009291	9	Molecular Function: iron ion binding (GO:0005506);	Cellular Component: endoplasmic reticulum membrane (GO:0005789);	Biological Process: response to auxin (GO:0009733);	Biological Process: flavonoid biosynthetic process (GO:0009813);	Cellular Component: membrane (GO:0016020);	Cellular Component: integral component of membrane (GO:0016021);	Molecular Function: flavonoid 3'-monooxygenase activity (GO:0016711);	Molecular Function: heme binding (GO:0020037);	Biological Process: secondary metabolite biosynthetic process (GO:0044550);	
gene-Cesc_009292	8	Molecular Function: RNA binding (GO:0003723);	Molecular Function: endonuclease activity (GO:0004519);	Biological Process: mRNA processing (GO:0006397);	Molecular Function: zinc ion binding (GO:0008270);	Biological Process: RNA modification (GO:0009451);	Cellular Component: chloroplast (GO:0009507);	Cellular Component: intracellular membrane-bounded organelle (GO:0043231);	Biological Process: chloroplast RNA modification (GO:1900865);	
gene-Cesc_009293	7	Cellular Component: endoplasmic reticulum (GO:0005783);	Cellular Component: plasma membrane (GO:0005886);	Molecular Function: lipid binding (GO:0008289);	Cellular Component: plasmodesma (GO:0009506);	Cellular Component: endomembrane system (GO:0012505);	Cellular Component: integral component of membrane (GO:0016021);	Molecular Function: metal ion binding (GO:0046872);	
gene-Cesc_009294	4	Molecular Function: zinc ion transmembrane transporter activity (GO:0005385);	Cellular Component: plasma membrane (GO:0005886);	Biological Process: zinc ion transport (GO:0006829);	Cellular Component: integral component of membrane (GO:0016021);	
gene-Cesc_009295	8	Molecular Function: protein serine/threonine kinase activity (GO:0004674);	Molecular Function: ATP binding (GO:0005524);	Cellular Component: nucleus (GO:0005634);	Cellular Component: cytoplasm (GO:0005737);	Cellular Component: plasma membrane (GO:0005886);	Molecular Function: kinase activity (GO:0016301);	Biological Process: intracellular signal transduction (GO:0035556);	Biological Process: regulation of growth (GO:0040008);	
gene-Cesc_009298	6	Molecular Function: ubiquitin-protein transferase activity (GO:0004842);	Cellular Component: anaphase-promoting complex (GO:0005680);	Cellular Component: cytoplasm (GO:0005737);	Biological Process: mitotic cell cycle (GO:0007067);	Molecular Function: zinc ion binding (GO:0008270);	Biological Process: cell division (GO:0051301);	
gene-Cesc_009299	10	Molecular Function: DNA binding (GO:0003677);	Molecular Function: DNA-binding transcription factor activity (GO:0003700);	Cellular Component: nucleus (GO:0005634);	Biological Process: transcription, DNA-templated (GO:0006351);	Biological Process: regulation of transcription, DNA-templated (GO:0006355);	Biological Process: defense response (GO:0006952);	Molecular Function: protein homodimerization activity (GO:0042803);	Biological Process: negative regulation of transcription, DNA-templated (GO:0045892);	Biological Process: negative regulation of immune response (GO:0050777);	Biological Process: cellular response to molecule of bacterial origin (GO:0071219);	
gene-Cesc_009300	4	Cellular Component: plasma membrane (GO:0005886);	Biological Process: amino acid transport (GO:0006865);	Molecular Function: symporter activity (GO:0015293);	Cellular Component: integral component of membrane (GO:0016021);	
gene-Cesc_009303	6	Molecular Function: DNA binding (GO:0003677);	Molecular Function: DNA-binding transcription factor activity (GO:0003700);	Cellular Component: nucleus (GO:0005634);	Cellular Component: cytoplasm (GO:0005737);	Biological Process: transcription, DNA-templated (GO:0006351);	Biological Process: regulation of transcription, DNA-templated (GO:0006355);	
gene-Cesc_009304	6	Molecular Function: RNA binding (GO:0003723);	Cellular Component: nucleolar ribonuclease P complex (GO:0005655);	Biological Process: DNA methylation (GO:0006306);	Biological Process: heterochromatin assembly (GO:0006342);	Biological Process: gene silencing by RNA (GO:0031047);	Biological Process: response to cadmium ion (GO:0046686);	
gene-Cesc_009305	2	Cellular Component: nucleolar ribonuclease P complex (GO:0005655);	Biological Process: gene silencing by RNA-directed DNA methylation (GO:0080188);	
gene-Cesc_009306	6	Molecular Function: RNA binding (GO:0003723);	Cellular Component: nucleolar ribonuclease P complex (GO:0005655);	Biological Process: DNA methylation (GO:0006306);	Biological Process: heterochromatin assembly (GO:0006342);	Biological Process: gene silencing by RNA (GO:0031047);	Biological Process: response to cadmium ion (GO:0046686);	
gene-Cesc_009309	6	Molecular Function: microtubule motor activity (GO:0003777);	Molecular Function: ATP binding (GO:0005524);	Cellular Component: kinesin complex (GO:0005871);	Cellular Component: microtubule (GO:0005874);	Biological Process: microtubule-based movement (GO:0007018);	Molecular Function: ATP hydrolysis activity (GO:0016887);	
gene-Cesc_009310	5	Molecular Function: RNA binding (GO:0003723);	Molecular Function: endonuclease activity (GO:0004519);	Cellular Component: mitochondrion (GO:0005739);	Biological Process: sugar mediated signaling pathway (GO:0010182);	Biological Process: mitochondrial mRNA modification (GO:0080156);	
gene-Cesc_009312	8	Molecular Function: monooxygenase activity (GO:0004497);	Molecular Function: iron ion binding (GO:0005506);	Cellular Component: endoplasmic reticulum membrane (GO:0005789);	Biological Process: fruit ripening (GO:0009835);	Cellular Component: integral component of membrane (GO:0016021);	Molecular Function: oxidoreductase activity, acting on paired donors, with incorporation or reduction of molecular oxygen (GO:0016705);	Molecular Function: heme binding (GO:0020037);	Cellular Component: organelle membrane (GO:0031090);	
gene-Cesc_009315	3	Cellular Component: Golgi membrane (GO:0000139);	Cellular Component: plasma membrane (GO:0005886);	Biological Process: protein transport (GO:0015031);	
gene-Cesc_009316	10	Molecular Function: DNA binding (GO:0003677);	Cellular Component: nucleus (GO:0005634);	Cellular Component: cytoplasm (GO:0005737);	Biological Process: transcription, DNA-templated (GO:0006351);	Biological Process: regulation of transcription, DNA-templated (GO:0006355);	Biological Process: megasporogenesis (GO:0009554);	Biological Process: microsporogenesis (GO:0009556);	Biological Process: cell differentiation (GO:0030154);	Molecular Function: metal ion binding (GO:0046872);	Biological Process: anther development (GO:0048653);	
gene-Cesc_009318	6	Cellular Component: endoplasmic reticulum (GO:0005783);	Biological Process: flavonoid biosynthetic process (GO:0009813);	Biological Process: pollen exine formation (GO:0010584);	Biological Process: polyketide biosynthetic process (GO:0030639);	Biological Process: sporopollenin biosynthetic process (GO:0080110);	Molecular Function: tetraketide alpha-pyrone synthase activity (GO:0090439);	
gene-Cesc_009319	13	Molecular Function: protein kinase activity (GO:0004672);	Molecular Function: protein serine/threonine kinase activity (GO:0004674);	Molecular Function: ATP binding (GO:0005524);	Cellular Component: intracellular anatomical structure (GO:0005622);	Cellular Component: cytoplasm (GO:0005737);	Cellular Component: membrane (GO:0016020);	Molecular Function: kinase activity (GO:0016301);	Biological Process: peptidyl-serine phosphorylation (GO:0018105);	Molecular Function: phosphatidylinositol binding (GO:0035091);	Biological Process: intracellular signal transduction (GO:0035556);	Biological Process: positive regulation of protein kinase activity (GO:0045860);	Biological Process: protein autophosphorylation (GO:0046777);	Molecular Function: phosphatidic acid binding (GO:0070300);	
gene-Cesc_009320	6	Molecular Function: peroxidase activity (GO:0004601);	Cellular Component: extracellular region (GO:0005576);	Biological Process: response to oxidative stress (GO:0006979);	Molecular Function: heme binding (GO:0020037);	Biological Process: hydrogen peroxide catabolic process (GO:0042744);	Molecular Function: metal ion binding (GO:0046872);	
gene-Cesc_009322	5	Cellular Component: plasma membrane (GO:0005886);	Biological Process: multicellular organism development (GO:0007275);	Biological Process: auxin-activated signaling pathway (GO:0009734);	Biological Process: auxin polar transport (GO:0009926);	Biological Process: regulation of organ growth (GO:0046620);	
gene-Cesc_009323	5	Cellular Component: plasma membrane (GO:0005886);	Biological Process: multicellular organism development (GO:0007275);	Biological Process: auxin-activated signaling pathway (GO:0009734);	Biological Process: auxin polar transport (GO:0009926);	Biological Process: regulation of organ growth (GO:0046620);	
gene-Cesc_009353	2	Molecular Function: thiosulfate sulfurtransferase activity (GO:0004792);	Cellular Component: chloroplast (GO:0009507);	
gene-Cesc_009354	5	Molecular Function: monooxygenase activity (GO:0004497);	Molecular Function: iron ion binding (GO:0005506);	Cellular Component: integral component of membrane (GO:0016021);	Molecular Function: oxidoreductase activity, acting on paired donors, with incorporation or reduction of molecular oxygen (GO:0016705);	Molecular Function: heme binding (GO:0020037);	
gene-Cesc_009355	5	Molecular Function: monooxygenase activity (GO:0004497);	Molecular Function: iron ion binding (GO:0005506);	Cellular Component: integral component of membrane (GO:0016021);	Molecular Function: oxidoreductase activity, acting on paired donors, with incorporation or reduction of molecular oxygen (GO:0016705);	Molecular Function: heme binding (GO:0020037);	
gene-Cesc_009357	11	Molecular Function: mRNA binding (GO:0003729);	Cellular Component: nucleus (GO:0005634);	Cellular Component: vacuole (GO:0005773);	Cellular Component: plasma membrane (GO:0005886);	Cellular Component: integral component of plasma membrane (GO:0005887);	Cellular Component: plasmodesma (GO:0009506);	Biological Process: response to abscisic acid (GO:0009737);	Molecular Function: water channel activity (GO:0015250);	Cellular Component: membrane (GO:0016020);	Biological Process: ion transmembrane transport (GO:0034220);	Cellular Component: anchored component of plasma membrane (GO:0046658);	
gene-Cesc_009358	5	Cellular Component: plasma membrane (GO:0005886);	Biological Process: amino acid transport (GO:0006865);	Biological Process: auxin-activated signaling pathway (GO:0009734);	Molecular Function: symporter activity (GO:0015293);	Cellular Component: integral component of membrane (GO:0016021);	
gene-Cesc_009359	1	Cellular Component: integral component of membrane (GO:0016021);	
gene-Cesc_009371	5	Cellular Component: nucleus (GO:0005634);	Biological Process: abscisic acid-activated signaling pathway (GO:0009738);	Biological Process: negative regulation of abscisic acid-activated signaling pathway (GO:0009788);	Biological Process: protein ubiquitination (GO:0016567);	Cellular Component: Cul4-RING E3 ubiquitin ligase complex (GO:0080008);	
gene-Cesc_009373	10	Molecular Function: DNA-binding transcription factor activity (GO:0003700);	Cellular Component: nucleus (GO:0005634);	Molecular Function: zinc ion binding (GO:0008270);	Biological Process: red, far-red light phototransduction (GO:0009585);	Biological Process: response to red or far red light (GO:0009639);	Biological Process: red or far-red light signaling pathway (GO:0010017);	Biological Process: far-red light signaling pathway (GO:0010018);	Biological Process: response to far red light (GO:0010218);	Biological Process: positive regulation of circadian rhythm (GO:0042753);	Biological Process: positive regulation of transcription, DNA-templated (GO:0045893);	
gene-Cesc_009374	6	Molecular Function: phospholipase A2 activity (GO:0004623);	Molecular Function: calcium ion binding (GO:0005509);	Cellular Component: extracellular region (GO:0005576);	Biological Process: phospholipid metabolic process (GO:0006644);	Biological Process: lipid catabolic process (GO:0016042);	Biological Process: arachidonic acid secretion (GO:0050482);	
gene-Cesc_009375	3	Biological Process: defense response (GO:0006952);	Biological Process: response to biotic stimulus (GO:0009607);	Cellular Component: integral component of membrane (GO:0016021);	
gene-Cesc_009377	6	Cellular Component: 1,3-beta-D-glucan synthase complex (GO:0000148);	Molecular Function: 1,3-beta-D-glucan synthase activity (GO:0003843);	Biological Process: (1->3)-beta-D-glucan biosynthetic process (GO:0006075);	Biological Process: regulation of cell shape (GO:0008360);	Cellular Component: integral component of membrane (GO:0016021);	Biological Process: cell wall organization (GO:0071555);	
gene-Cesc_009380	8	Molecular Function: ATP binding (GO:0005524);	Cellular Component: plasma membrane (GO:0005886);	Molecular Function: organic anion transmembrane transporter activity (GO:0008514);	Cellular Component: plant-type vacuole membrane (GO:0009705);	Biological Process: leaf senescence (GO:0010150);	Molecular Function: carnitine transmembrane transporter activity (GO:0015226);	Biological Process: cadaverine transport (GO:0015839);	Cellular Component: integral component of membrane (GO:0016021);	
gene-Cesc_009383	7	Cellular Component: vacuole (GO:0005773);	Cellular Component: endoplasmic reticulum (GO:0005783);	Biological Process: biosynthetic process (GO:0009058);	Biological Process: pollen development (GO:0009555);	Biological Process: pollen exine formation (GO:0010584);	Cellular Component: membrane (GO:0016020);	Molecular Function: hydrolase activity, acting on ester bonds (GO:0016788);	
gene-Cesc_009384	5	Molecular Function: DNA binding (GO:0003677);	Cellular Component: nucleus (GO:0005634);	Cellular Component: nucleolus (GO:0005730);	Biological Process: DNA endoreduplication (GO:0042023);	Biological Process: root hair initiation (GO:0048766);	
gene-Cesc_009386	4	Molecular Function: RNA binding (GO:0003723);	Molecular Function: endonuclease activity (GO:0004519);	Biological Process: RNA modification (GO:0009451);	Cellular Component: intracellular membrane-bounded organelle (GO:0043231);	
gene-Cesc_009389	5	Molecular Function: RNA binding (GO:0003723);	Molecular Function: endonuclease activity (GO:0004519);	Molecular Function: zinc ion binding (GO:0008270);	Biological Process: cytidine to uridine editing (GO:0016554);	Cellular Component: intracellular membrane-bounded organelle (GO:0043231);	
gene-Cesc_009390	7	Cellular Component: P-body (GO:0000932);	Cellular Component: nucleus (GO:0005634);	Cellular Component: cytoplasm (GO:0005737);	Molecular Function: nucleotidyltransferase activity (GO:0016779);	Molecular Function: RNA uridylyltransferase activity (GO:0050265);	Biological Process: regulation of miRNA-mediated gene silencing (GO:0060964);	Biological Process: RNA 3' uridylation (GO:0071076);	
gene-Cesc_009392	4	Molecular Function: protein serine/threonine kinase activity (GO:0004674);	Molecular Function: ATP binding (GO:0005524);	Cellular Component: plasma membrane (GO:0005886);	Cellular Component: integral component of membrane (GO:0016021);	
gene-Cesc_009393	3	Cellular Component: nucleus (GO:0005634);	Biological Process: lateral root formation (GO:0010311);	Biological Process: positive regulation of transcription, DNA-templated (GO:0045893);	
gene-Cesc_009394	3	Molecular Function: protein serine/threonine phosphatase activity (GO:0004722);	Biological Process: response to abscisic acid (GO:0009737);	Molecular Function: metal ion binding (GO:0046872);	
gene-Cesc_009396	10	Molecular Function: DNA-binding transcription factor activity (GO:0003700);	Cellular Component: nucleus (GO:0005634);	Molecular Function: zinc ion binding (GO:0008270);	Biological Process: red, far-red light phototransduction (GO:0009585);	Biological Process: response to red or far red light (GO:0009639);	Biological Process: red or far-red light signaling pathway (GO:0010017);	Biological Process: far-red light signaling pathway (GO:0010018);	Biological Process: response to far red light (GO:0010218);	Biological Process: positive regulation of circadian rhythm (GO:0042753);	Biological Process: positive regulation of transcription, DNA-templated (GO:0045893);	
gene-Cesc_009398	1	Cellular Component: extracellular region (GO:0005576);	
gene-Cesc_009400	3	Molecular Function: alcohol dehydrogenase (NAD+) activity (GO:0004022);	Cellular Component: cytoplasm (GO:0005737);	Molecular Function: zinc ion binding (GO:0008270);	
gene-Cesc_009401	6	Cellular Component: 1,3-beta-D-glucan synthase complex (GO:0000148);	Molecular Function: 1,3-beta-D-glucan synthase activity (GO:0003843);	Biological Process: (1->3)-beta-D-glucan biosynthetic process (GO:0006075);	Biological Process: regulation of cell shape (GO:0008360);	Cellular Component: integral component of membrane (GO:0016021);	Biological Process: cell wall organization (GO:0071555);	
gene-Cesc_009404	8	Molecular Function: N,N-dimethylaniline monooxygenase activity (GO:0004499);	Biological Process: response to cytokinin (GO:0009735);	Biological Process: brassinosteroid mediated signaling pathway (GO:0009742);	Biological Process: auxin biosynthetic process (GO:0009851);	Biological Process: regulation of auxin biosynthetic process (GO:0010600);	Molecular Function: flavin adenine dinucleotide binding (GO:0050660);	Molecular Function: NADP binding (GO:0050661);	Molecular Function: indole-3-pyruvate monooxygenase activity (GO:0103075);	
gene-Cesc_009405	1	Molecular Function: metal ion binding (GO:0046872);	
gene-Cesc_009413	4	Cellular Component: cytoplasm (GO:0005737);	Biological Process: metal ion transport (GO:0030001);	Molecular Function: transition metal ion binding (GO:0046914);	Biological Process: cellular transition metal ion homeostasis (GO:0046916);	
gene-Cesc_009414	13	Molecular Function: heme oxygenase (decyclizing) activity (GO:0004392);	Molecular Function: monooxygenase activity (GO:0004497);	Molecular Function: calcium ion binding (GO:0005509);	Cellular Component: endoplasmic reticulum (GO:0005783);	Cellular Component: lipid droplet (GO:0005811);	Biological Process: defense response (GO:0006952);	Biological Process: embryo development ending in seed dormancy (GO:0009793);	Cellular Component: integral component of membrane (GO:0016021);	Cellular Component: organelle membrane (GO:0031090);	Biological Process: oxylipin biosynthetic process (GO:0031408);	Biological Process: lipid droplet organization (GO:0034389);	Molecular Function: linoleic acid epoxygenase activity (GO:0071614);	Molecular Function: plant seed peroxidase activity (GO:1990137);	
gene-Cesc_009415	8	Molecular Function: monooxygenase activity (GO:0004497);	Molecular Function: iron ion binding (GO:0005506);	Cellular Component: membrane (GO:0016020);	Cellular Component: integral component of membrane (GO:0016021);	Molecular Function: oxidoreductase activity, acting on paired donors, with incorporation or reduction of molecular oxygen, NAD(P)H as one donor, and incorporation of one atom of oxygen (GO:0016709);	Molecular Function: heme binding (GO:0020037);	Biological Process: secondary metabolite biosynthetic process (GO:0044550);	Biological Process: cellular response to iron ion (GO:0071281);	
gene-Cesc_009416	4	Cellular Component: cytoplasm (GO:0005737);	Molecular Function: zinc ion binding (GO:0008270);	Molecular Function: ubiquitin protein ligase activity (GO:0061630);	Biological Process: ubiquitin-dependent protein catabolic process via the N-end rule pathway (GO:0071596);	
gene-Cesc_009421	1	Molecular Function: protein serine/threonine phosphatase activity (GO:0004722);	
gene-Cesc_009423	1	Molecular Function: nutrient reservoir activity (GO:0045735);	
gene-Cesc_009424	1	Molecular Function: nutrient reservoir activity (GO:0045735);	
gene-Cesc_009426	1	Molecular Function: nutrient reservoir activity (GO:0045735);	
gene-Cesc_009427	1	Molecular Function: nutrient reservoir activity (GO:0045735);	
gene-Cesc_009432	4	Molecular Function: protein serine/threonine kinase activity (GO:0004674);	Molecular Function: ATP binding (GO:0005524);	Cellular Component: plasma membrane (GO:0005886);	Cellular Component: integral component of membrane (GO:0016021);	
gene-Cesc_009434	3	Molecular Function: ATP binding (GO:0005524);	Biological Process: defense response (GO:0006952);	Molecular Function: ADP binding (GO:0043531);	
gene-Cesc_009435	6	Molecular Function: protein serine/threonine kinase activity (GO:0004674);	Molecular Function: calcium ion binding (GO:0005509);	Molecular Function: ATP binding (GO:0005524);	Biological Process: cell surface receptor signaling pathway (GO:0007166);	Cellular Component: integral component of membrane (GO:0016021);	Molecular Function: polysaccharide binding (GO:0030247);	
gene-Cesc_009436	5	Molecular Function: phospholipid binding (GO:0005543);	Cellular Component: Golgi apparatus (GO:0005794);	Cellular Component: clathrin-coated pit (GO:0005905);	Biological Process: endocytosis (GO:0006897);	Cellular Component: clathrin-coated vesicle (GO:0030136);	
gene-Cesc_009437	10	Biological Process: selenium compound metabolic process (GO:0001887);	Biological Process: cysteine metabolic process (GO:0006534);	Biological Process: sulfur compound metabolic process (GO:0006790);	Molecular Function: selenocysteine lyase activity (GO:0009000);	Cellular Component: chloroplast (GO:0009507);	Cellular Component: chloroplast stroma (GO:0009570);	Biological Process: response to selenium ion (GO:0010269);	Biological Process: iron incorporation into metallo-sulfur cluster (GO:0018283);	Molecular Function: pyridoxal phosphate binding (GO:0030170);	Molecular Function: cysteine desulfurase activity (GO:0031071);	
gene-Cesc_009438	11	Cellular Component: chloroplast (GO:0009507);	Biological Process: chloroplast organization (GO:0009658);	Cellular Component: chloroplast inner membrane (GO:0009706);	Biological Process: photorespiration (GO:0009853);	Cellular Component: chloroplast envelope (GO:0009941);	Cellular Component: membrane (GO:0016020);	Cellular Component: integral component of membrane (GO:0016021);	Molecular Function: glycolate transmembrane transporter activity (GO:0043879);	Biological Process: glycolate transmembrane transport (GO:0097339);	Molecular Function: glycerate transmembrane transporter activity (GO:1901974);	Biological Process: glycerate transmembrane transport (GO:1901975);	
gene-Cesc_009445	3	Molecular Function: DNA binding (GO:0003677);	Biological Process: DNA recombination (GO:0006310);	Biological Process: transposition (GO:0032196);	
gene-Cesc_009446	2	Molecular Function: enzyme inhibitor activity (GO:0004857);	Cellular Component: extracellular region (GO:0005576);	
gene-Cesc_009447	3	Molecular Function: potassium ion transmembrane transporter activity (GO:0015079);	Cellular Component: membrane (GO:0016020);	Cellular Component: integral component of membrane (GO:0016021);	
gene-Cesc_009449	6	Molecular Function: microtubule motor activity (GO:0003777);	Molecular Function: ATP binding (GO:0005524);	Cellular Component: kinesin complex (GO:0005871);	Cellular Component: microtubule (GO:0005874);	Biological Process: microtubule-based movement (GO:0007018);	Molecular Function: ATP hydrolysis activity (GO:0016887);	
gene-Cesc_009450	5	Molecular Function: zinc ion binding (GO:0008270);	Cellular Component: chloroplast thylakoid membrane (GO:0009535);	Cellular Component: integral component of membrane (GO:0016021);	Biological Process: proteasome-mediated ubiquitin-dependent protein catabolic process (GO:0043161);	Molecular Function: ubiquitin protein ligase activity (GO:0061630);	
gene-Cesc_009452	2	Biological Process: metabolic process (GO:0008152);	Molecular Function: UDP-glucosyltransferase activity (GO:0035251);	
gene-Cesc_009454	2	Biological Process: metabolic process (GO:0008152);	Molecular Function: UDP-glucosyltransferase activity (GO:0035251);	
gene-Cesc_009458	10	Molecular Function: DNA-binding transcription factor activity (GO:0003700);	Cellular Component: nucleus (GO:0005634);	Molecular Function: zinc ion binding (GO:0008270);	Biological Process: red, far-red light phototransduction (GO:0009585);	Biological Process: response to red or far red light (GO:0009639);	Biological Process: red or far-red light signaling pathway (GO:0010017);	Biological Process: far-red light signaling pathway (GO:0010018);	Biological Process: response to far red light (GO:0010218);	Biological Process: positive regulation of circadian rhythm (GO:0042753);	Biological Process: positive regulation of transcription, DNA-templated (GO:0045893);	
gene-Cesc_009459	7	Molecular Function: endopeptidase activity (GO:0004175);	Cellular Component: nucleus (GO:0005634);	Biological Process: regulation of flower development (GO:0009909);	Biological Process: positive regulation of flower development (GO:0009911);	Biological Process: protein desumoylation (GO:0016926);	Molecular Function: deSUMOylase activity (GO:0016929);	Cellular Component: nuclear membrane (GO:0031965);	
gene-Cesc_009462	4	Molecular Function: DNA binding (GO:0003677);	Cellular Component: nucleus (GO:0005634);	Biological Process: transcription, DNA-templated (GO:0006351);	Biological Process: regulation of transcription, DNA-templated (GO:0006355);	
gene-Cesc_009463	5	Molecular Function: RNA binding (GO:0003723);	Molecular Function: endonuclease activity (GO:0004519);	Cellular Component: mitochondrion (GO:0005739);	Cellular Component: chloroplast (GO:0009507);	Biological Process: mitochondrial mRNA modification (GO:0080156);	
gene-Cesc_009466	5	Molecular Function: RNA binding (GO:0003723);	Molecular Function: endonuclease activity (GO:0004519);	Cellular Component: mitochondrion (GO:0005739);	Biological Process: RNA modification (GO:0009451);	Cellular Component: intracellular membrane-bounded organelle (GO:0043231);	
gene-Cesc_009472	11	Biological Process: double-strand break repair via homologous recombination (GO:0000724);	Molecular Function: DNA binding (GO:0003677);	Cellular Component: nucleus (GO:0005634);	Cellular Component: chromosome (GO:0005694);	Cellular Component: cytoplasm (GO:0005737);	Biological Process: DNA replication (GO:0006260);	Biological Process: base-excision repair (GO:0006284);	Molecular Function: four-way junction helicase activity (GO:0009378);	Biological Process: protein ubiquitination (GO:0016567);	Biological Process: DNA duplex unwinding (GO:0032508);	Molecular Function: 3'-5' DNA helicase activity (GO:0043140);	
gene-Cesc_009473	11	Biological Process: double-strand break repair via homologous recombination (GO:0000724);	Molecular Function: DNA binding (GO:0003677);	Cellular Component: nucleus (GO:0005634);	Cellular Component: chromosome (GO:0005694);	Cellular Component: cytoplasm (GO:0005737);	Biological Process: DNA replication (GO:0006260);	Biological Process: base-excision repair (GO:0006284);	Molecular Function: four-way junction helicase activity (GO:0009378);	Biological Process: protein ubiquitination (GO:0016567);	Biological Process: DNA duplex unwinding (GO:0032508);	Molecular Function: 3'-5' DNA helicase activity (GO:0043140);	
gene-Cesc_009474	11	Biological Process: double-strand break repair via homologous recombination (GO:0000724);	Molecular Function: DNA binding (GO:0003677);	Cellular Component: nucleus (GO:0005634);	Cellular Component: chromosome (GO:0005694);	Cellular Component: cytoplasm (GO:0005737);	Biological Process: DNA replication (GO:0006260);	Biological Process: base-excision repair (GO:0006284);	Molecular Function: four-way junction helicase activity (GO:0009378);	Biological Process: protein ubiquitination (GO:0016567);	Biological Process: DNA duplex unwinding (GO:0032508);	Molecular Function: 3'-5' DNA helicase activity (GO:0043140);	
gene-Cesc_009476	3	Molecular Function: acid phosphatase activity (GO:0003993);	Cellular Component: extracellular region (GO:0005576);	Molecular Function: metal ion binding (GO:0046872);	
gene-Cesc_009477	11	Biological Process: double-strand break repair via homologous recombination (GO:0000724);	Molecular Function: DNA binding (GO:0003677);	Cellular Component: nucleus (GO:0005634);	Cellular Component: chromosome (GO:0005694);	Cellular Component: cytoplasm (GO:0005737);	Biological Process: DNA replication (GO:0006260);	Biological Process: base-excision repair (GO:0006284);	Molecular Function: four-way junction helicase activity (GO:0009378);	Biological Process: protein ubiquitination (GO:0016567);	Biological Process: DNA duplex unwinding (GO:0032508);	Molecular Function: 3'-5' DNA helicase activity (GO:0043140);	
gene-Cesc_009478	11	Biological Process: double-strand break repair via homologous recombination (GO:0000724);	Molecular Function: DNA binding (GO:0003677);	Cellular Component: nucleus (GO:0005634);	Cellular Component: chromosome (GO:0005694);	Cellular Component: cytoplasm (GO:0005737);	Biological Process: DNA replication (GO:0006260);	Biological Process: base-excision repair (GO:0006284);	Molecular Function: four-way junction helicase activity (GO:0009378);	Biological Process: protein ubiquitination (GO:0016567);	Biological Process: DNA duplex unwinding (GO:0032508);	Molecular Function: 3'-5' DNA helicase activity (GO:0043140);	
gene-Cesc_009479	11	Biological Process: double-strand break repair via homologous recombination (GO:0000724);	Molecular Function: DNA binding (GO:0003677);	Cellular Component: nucleus (GO:0005634);	Cellular Component: chromosome (GO:0005694);	Cellular Component: cytoplasm (GO:0005737);	Biological Process: DNA replication (GO:0006260);	Biological Process: base-excision repair (GO:0006284);	Molecular Function: four-way junction helicase activity (GO:0009378);	Biological Process: protein ubiquitination (GO:0016567);	Biological Process: DNA duplex unwinding (GO:0032508);	Molecular Function: 3'-5' DNA helicase activity (GO:0043140);	
gene-Cesc_009487	9	Molecular Function: DNA binding (GO:0003677);	Molecular Function: chromatin binding (GO:0003682);	Molecular Function: RNA binding (GO:0003723);	Cellular Component: nucleoplasm (GO:0005654);	Biological Process: DNA methylation (GO:0006306);	Biological Process: heterochromatin assembly (GO:0006342);	Biological Process: obsolete gene silencing (GO:0016458);	Biological Process: production of siRNA involved in post-transcriptional gene silencing by RNA (GO:0030422);	Biological Process: gene silencing by RNA-directed DNA methylation (GO:0080188);	
gene-Cesc_009490	10	Molecular Function: DNA-binding transcription factor activity (GO:0003700);	Cellular Component: nucleus (GO:0005634);	Molecular Function: zinc ion binding (GO:0008270);	Biological Process: red, far-red light phototransduction (GO:0009585);	Biological Process: response to red or far red light (GO:0009639);	Biological Process: red or far-red light signaling pathway (GO:0010017);	Biological Process: far-red light signaling pathway (GO:0010018);	Biological Process: response to far red light (GO:0010218);	Biological Process: positive regulation of circadian rhythm (GO:0042753);	Biological Process: positive regulation of transcription, DNA-templated (GO:0045893);	
gene-Cesc_009491	6	Molecular Function: RNA binding (GO:0003723);	Molecular Function: endonuclease activity (GO:0004519);	Molecular Function: zinc ion binding (GO:0008270);	Cellular Component: chloroplast (GO:0009507);	Biological Process: cytidine to uridine editing (GO:0016554);	Biological Process: chloroplast RNA modification (GO:1900865);	
gene-Cesc_009492	4	Cellular Component: cytoplasm (GO:0005737);	Molecular Function: anthocyanin 5-aromatic acyltransferase activity (GO:0047183);	Molecular Function: caffeoyl-CoA:pelargonidin-3,5-diglucoside 5-O-glucoside-6-O-hydroxycinnamoyltransferase activity (GO:0102777);	Molecular Function: caffeoyl-CoA:delphinidin-3,5-diglucoside 5-O-glucoside-6-O-hydroxycinnamoyltransferase activity (GO:0102815);	
gene-Cesc_009493	2	Biological Process: response to toxic substance (GO:0009636);	Molecular Function: O-malonyltransferase activity (GO:0050736);	
gene-Cesc_009494	4	Cellular Component: cytoplasm (GO:0005737);	Molecular Function: anthocyanin 5-aromatic acyltransferase activity (GO:0047183);	Molecular Function: caffeoyl-CoA:pelargonidin-3,5-diglucoside 5-O-glucoside-6-O-hydroxycinnamoyltransferase activity (GO:0102777);	Molecular Function: caffeoyl-CoA:delphinidin-3,5-diglucoside 5-O-glucoside-6-O-hydroxycinnamoyltransferase activity (GO:0102815);	
gene-Cesc_009495	5	Molecular Function: protein serine/threonine kinase activity (GO:0004674);	Molecular Function: transmembrane receptor protein tyrosine kinase activity (GO:0004714);	Molecular Function: ATP binding (GO:0005524);	Cellular Component: plasma membrane (GO:0005886);	Cellular Component: integral component of membrane (GO:0016021);	
gene-Cesc_009498	6	Cellular Component: nucleus (GO:0005634);	Cellular Component: plasma membrane (GO:0005886);	Biological Process: signal transduction (GO:0007165);	Biological Process: response to salt stress (GO:0009651);	Cellular Component: integral component of membrane (GO:0016021);	Biological Process: cellular protein localization (GO:0034613);	
gene-Cesc_009499	5	Molecular Function: protein serine/threonine kinase activity (GO:0004674);	Molecular Function: transmembrane receptor protein tyrosine kinase activity (GO:0004714);	Molecular Function: ATP binding (GO:0005524);	Cellular Component: plasma membrane (GO:0005886);	Cellular Component: integral component of membrane (GO:0016021);	
gene-Cesc_009501	10	Molecular Function: monooxygenase activity (GO:0004497);	Molecular Function: iron ion binding (GO:0005506);	Biological Process: multicellular organism development (GO:0007275);	Biological Process: brassinosteroid homeostasis (GO:0010268);	Cellular Component: integral component of membrane (GO:0016021);	Biological Process: sterol metabolic process (GO:0016125);	Biological Process: brassinosteroid biosynthetic process (GO:0016132);	Molecular Function: oxidoreductase activity, acting on paired donors, with incorporation or reduction of molecular oxygen (GO:0016705);	Molecular Function: heme binding (GO:0020037);	Cellular Component: cytoplasmic vesicle membrane (GO:0030659);	
gene-Cesc_009504	11	Biological Process: double-strand break repair via homologous recombination (GO:0000724);	Molecular Function: DNA binding (GO:0003677);	Cellular Component: nucleus (GO:0005634);	Cellular Component: chromosome (GO:0005694);	Cellular Component: cytoplasm (GO:0005737);	Biological Process: DNA replication (GO:0006260);	Biological Process: base-excision repair (GO:0006284);	Molecular Function: four-way junction helicase activity (GO:0009378);	Biological Process: protein ubiquitination (GO:0016567);	Biological Process: DNA duplex unwinding (GO:0032508);	Molecular Function: 3'-5' DNA helicase activity (GO:0043140);	
gene-Cesc_009505	5	Molecular Function: monooxygenase activity (GO:0004497);	Molecular Function: iron ion binding (GO:0005506);	Cellular Component: integral component of membrane (GO:0016021);	Molecular Function: oxidoreductase activity, acting on paired donors, with incorporation or reduction of molecular oxygen (GO:0016705);	Molecular Function: heme binding (GO:0020037);	
gene-Cesc_009508	7	Molecular Function: RNA binding (GO:0003723);	Molecular Function: endonuclease activity (GO:0004519);	Biological Process: mRNA processing (GO:0006397);	Molecular Function: zinc ion binding (GO:0008270);	Cellular Component: chloroplast (GO:0009507);	Biological Process: chloroplast RNA processing (GO:0031425);	Biological Process: chloroplast RNA modification (GO:1900865);	
gene-Cesc_009509	5	Molecular Function: monooxygenase activity (GO:0004497);	Molecular Function: iron ion binding (GO:0005506);	Cellular Component: integral component of membrane (GO:0016021);	Molecular Function: oxidoreductase activity, acting on paired donors, with incorporation or reduction of molecular oxygen (GO:0016705);	Molecular Function: heme binding (GO:0020037);	
gene-Cesc_009510	5	Molecular Function: monooxygenase activity (GO:0004497);	Molecular Function: iron ion binding (GO:0005506);	Cellular Component: integral component of membrane (GO:0016021);	Molecular Function: oxidoreductase activity, acting on paired donors, with incorporation or reduction of molecular oxygen (GO:0016705);	Molecular Function: heme binding (GO:0020037);	
gene-Cesc_009511	11	Biological Process: double-strand break repair via homologous recombination (GO:0000724);	Molecular Function: DNA binding (GO:0003677);	Cellular Component: nucleus (GO:0005634);	Cellular Component: chromosome (GO:0005694);	Cellular Component: cytoplasm (GO:0005737);	Biological Process: DNA replication (GO:0006260);	Biological Process: base-excision repair (GO:0006284);	Molecular Function: four-way junction helicase activity (GO:0009378);	Biological Process: protein ubiquitination (GO:0016567);	Biological Process: DNA duplex unwinding (GO:0032508);	Molecular Function: 3'-5' DNA helicase activity (GO:0043140);	
gene-Cesc_009514	6	Molecular Function: prenyltransferase activity (GO:0004659);	Cellular Component: chloroplast (GO:0009507);	Cellular Component: chloroplast thylakoid membrane (GO:0009535);	Cellular Component: thylakoid membrane (GO:0042651);	Biological Process: monoterpene biosynthetic process (GO:0043693);	Molecular Function: metal ion binding (GO:0046872);	
gene-Cesc_009515	6	Molecular Function: prenyltransferase activity (GO:0004659);	Cellular Component: chloroplast (GO:0009507);	Cellular Component: chloroplast thylakoid membrane (GO:0009535);	Cellular Component: thylakoid membrane (GO:0042651);	Biological Process: monoterpene biosynthetic process (GO:0043693);	Molecular Function: metal ion binding (GO:0046872);	
gene-Cesc_009517	15	Biological Process: spliceosomal snRNP assembly (GO:0000387);	Biological Process: maturation of 5S rRNA (GO:0000481);	Cellular Component: nucleus (GO:0005634);	Cellular Component: nucleolus (GO:0005730);	Biological Process: flower development (GO:0009908);	Biological Process: meristem structural organization (GO:0009933);	Biological Process: phloem or xylem histogenesis (GO:0010087);	Biological Process: leaf vascular tissue pattern formation (GO:0010305);	Biological Process: cotyledon vascular tissue pattern formation (GO:0010588);	Biological Process: mRNA cis splicing, via spliceosome (GO:0045292);	Cellular Component: U4/U6 x U5 tri-snRNP complex (GO:0046540);	Biological Process: root development (GO:0048364);	Biological Process: leaf development (GO:0048366);	Biological Process: shoot system development (GO:0048367);	Biological Process: post-embryonic root development (GO:0048528);	
gene-Cesc_009518	4	Cellular Component: chloroplast (GO:0009507);	Biological Process: vitamin E biosynthetic process (GO:0010189);	Molecular Function: tocopherol O-methyltransferase activity (GO:0050342);	Molecular Function: 2-methyl-6-phytyl-1,4-benzoquinone methyltransferase activity (GO:0051741);	
gene-Cesc_009520	4	Cellular Component: chloroplast (GO:0009507);	Biological Process: vitamin E biosynthetic process (GO:0010189);	Molecular Function: tocopherol O-methyltransferase activity (GO:0050342);	Molecular Function: 2-methyl-6-phytyl-1,4-benzoquinone methyltransferase activity (GO:0051741);	
gene-Cesc_009522	10	Molecular Function: DNA-binding transcription factor activity (GO:0003700);	Cellular Component: nucleus (GO:0005634);	Molecular Function: zinc ion binding (GO:0008270);	Biological Process: red, far-red light phototransduction (GO:0009585);	Biological Process: response to red or far red light (GO:0009639);	Biological Process: red or far-red light signaling pathway (GO:0010017);	Biological Process: far-red light signaling pathway (GO:0010018);	Biological Process: response to far red light (GO:0010218);	Biological Process: positive regulation of circadian rhythm (GO:0042753);	Biological Process: positive regulation of transcription, DNA-templated (GO:0045893);	
gene-Cesc_009523	6	Molecular Function: magnesium ion binding (GO:0000287);	Molecular Function: pyruvate kinase activity (GO:0004743);	Molecular Function: ATP binding (GO:0005524);	Cellular Component: chloroplast (GO:0009507);	Molecular Function: kinase activity (GO:0016301);	Molecular Function: potassium ion binding (GO:0030955);	
gene-Cesc_009526	3	Molecular Function: ATP binding (GO:0005524);	Biological Process: defense response (GO:0006952);	Molecular Function: ADP binding (GO:0043531);	
gene-Cesc_009527	6	Molecular Function: helicase activity (GO:0004386);	Molecular Function: ATP binding (GO:0005524);	Cellular Component: nucleus (GO:0005634);	Biological Process: embryo sac development (GO:0009553);	Biological Process: pollen-pistil interaction (GO:0009875);	Biological Process: pollen tube guidance (GO:0010183);	
gene-Cesc_009528	6	Molecular Function: helicase activity (GO:0004386);	Molecular Function: ATP binding (GO:0005524);	Cellular Component: nucleus (GO:0005634);	Biological Process: embryo sac development (GO:0009553);	Biological Process: pollen-pistil interaction (GO:0009875);	Biological Process: pollen tube guidance (GO:0010183);	
gene-Cesc_009530	3	Cellular Component: nucleus (GO:0005634);	Biological Process: transcription, DNA-templated (GO:0006351);	Biological Process: negative regulation of transcription, DNA-templated (GO:0045892);	
gene-Cesc_009532	7	Molecular Function: DNA-binding transcription factor activity (GO:0003700);	Cellular Component: nucleus (GO:0005634);	Biological Process: transcription, DNA-templated (GO:0006351);	Biological Process: regulation of transcription, DNA-templated (GO:0006355);	Biological Process: embryo development ending in seed dormancy (GO:0009793);	Biological Process: seed maturation (GO:0010431);	Molecular Function: sequence-specific DNA binding (GO:0043565);	
gene-Cesc_009535	3	Cellular Component: monolayer-surrounded lipid storage body (GO:0012511);	Cellular Component: integral component of membrane (GO:0016021);	Biological Process: lipid storage (GO:0019915);	
gene-Cesc_009536	2	Molecular Function: oxidoreductase activity (GO:0016491);	Molecular Function: metal ion binding (GO:0046872);	
gene-Cesc_009537	6	Molecular Function: polygalacturonase activity (GO:0004650);	Cellular Component: extracellular region (GO:0005576);	Cellular Component: cell wall (GO:0005618);	Biological Process: carbohydrate metabolic process (GO:0005975);	Biological Process: fruit ripening (GO:0009835);	Biological Process: cell wall organization (GO:0071555);	
gene-Cesc_009538	9	Molecular Function: superoxide dismutase activity (GO:0004784);	Cellular Component: nucleoid (GO:0009295);	Biological Process: response to UV (GO:0009411);	Cellular Component: chloroplast (GO:0009507);	Cellular Component: chloroplast thylakoid (GO:0009534);	Cellular Component: thylakoid (GO:0009579);	Cellular Component: chloroplast nucleoid (GO:0042644);	Molecular Function: metal ion binding (GO:0046872);	Biological Process: obsolete oxidation-reduction process (GO:0055114);	
gene-Cesc_009539	10	Molecular Function: DNA-binding transcription factor activity (GO:0003700);	Cellular Component: nucleus (GO:0005634);	Molecular Function: zinc ion binding (GO:0008270);	Biological Process: red, far-red light phototransduction (GO:0009585);	Biological Process: response to red or far red light (GO:0009639);	Biological Process: red or far-red light signaling pathway (GO:0010017);	Biological Process: far-red light signaling pathway (GO:0010018);	Biological Process: response to far red light (GO:0010218);	Biological Process: positive regulation of circadian rhythm (GO:0042753);	Biological Process: positive regulation of transcription, DNA-templated (GO:0045893);	
gene-Cesc_009540	13	Molecular Function: mRNA binding (GO:0003729);	Molecular Function: structural constituent of ribosome (GO:0003735);	Cellular Component: cell wall (GO:0005618);	Cellular Component: nucleolus (GO:0005730);	Cellular Component: vacuole (GO:0005773);	Cellular Component: cytosol (GO:0005829);	Cellular Component: plasma membrane (GO:0005886);	Biological Process: translation (GO:0006412);	Cellular Component: plasmodesma (GO:0009506);	Cellular Component: chloroplast (GO:0009507);	Cellular Component: membrane (GO:0016020);	Cellular Component: cytosolic large ribosomal subunit (GO:0022625);	Cellular Component: cytosolic ribosome (GO:0022626);	
gene-Cesc_009541	5	Molecular Function: RNA binding (GO:0003723);	Molecular Function: endonuclease activity (GO:0004519);	Cellular Component: mitochondrion (GO:0005739);	Biological Process: RNA modification (GO:0009451);	Cellular Component: intracellular membrane-bounded organelle (GO:0043231);	
gene-Cesc_009543	5	Molecular Function: magnesium ion binding (GO:0000287);	Molecular Function: sesquiterpene synthase activity (GO:0010334);	Biological Process: terpenoid biosynthetic process (GO:0016114);	Biological Process: farnesyl diphosphate metabolic process (GO:0045338);	Biological Process: sesquiterpene biosynthetic process (GO:0051762);	
gene-Cesc_009544	5	Molecular Function: magnesium ion binding (GO:0000287);	Cellular Component: cytoplasm (GO:0005737);	Biological Process: defense response (GO:0006952);	Molecular Function: terpene synthase activity (GO:0010333);	Biological Process: terpenoid biosynthetic process (GO:0016114);	
gene-Cesc_009545	5	Molecular Function: magnesium ion binding (GO:0000287);	Molecular Function: sesquiterpene synthase activity (GO:0010334);	Biological Process: terpenoid biosynthetic process (GO:0016114);	Biological Process: farnesyl diphosphate metabolic process (GO:0045338);	Biological Process: sesquiterpene biosynthetic process (GO:0051762);	
gene-Cesc_009546	5	Molecular Function: magnesium ion binding (GO:0000287);	Molecular Function: sesquiterpene synthase activity (GO:0010334);	Biological Process: terpenoid biosynthetic process (GO:0016114);	Biological Process: farnesyl diphosphate metabolic process (GO:0045338);	Biological Process: sesquiterpene biosynthetic process (GO:0051762);	
gene-Cesc_009548	3	Biological Process: leaf senescence (GO:0010150);	Molecular Function: oxidoreductase activity, acting on diphenols and related substances as donors, oxygen as acceptor (GO:0016682);	Molecular Function: metal ion binding (GO:0046872);	
gene-Cesc_009550	13	Molecular Function: mRNA binding (GO:0003729);	Molecular Function: structural constituent of ribosome (GO:0003735);	Cellular Component: cell wall (GO:0005618);	Cellular Component: nucleolus (GO:0005730);	Cellular Component: vacuole (GO:0005773);	Cellular Component: cytosol (GO:0005829);	Cellular Component: plasma membrane (GO:0005886);	Biological Process: translation (GO:0006412);	Cellular Component: plasmodesma (GO:0009506);	Cellular Component: chloroplast (GO:0009507);	Cellular Component: membrane (GO:0016020);	Cellular Component: cytosolic large ribosomal subunit (GO:0022625);	Cellular Component: cytosolic ribosome (GO:0022626);	
gene-Cesc_009551	5	Molecular Function: transmembrane receptor protein serine/threonine kinase activity (GO:0004675);	Molecular Function: ATP binding (GO:0005524);	Cellular Component: plasma membrane (GO:0005886);	Biological Process: protein phosphorylation (GO:0006468);	Biological Process: cell surface receptor signaling pathway (GO:0007166);	
gene-Cesc_009552	2	Cellular Component: nucleolar ribonuclease P complex (GO:0005655);	Biological Process: gene silencing by RNA-directed DNA methylation (GO:0080188);	
gene-Cesc_009554	2	Cellular Component: cytoplasm (GO:0005737);	Molecular Function: flavonol 3-sulfotransferase activity (GO:0047894);	
gene-Cesc_009555	12	Molecular Function: ATP binding (GO:0005524);	Cellular Component: nucleus (GO:0005634);	Cellular Component: mitochondrion (GO:0005739);	Biological Process: protein folding (GO:0006457);	Biological Process: response to cold (GO:0009409);	Cellular Component: chloroplast (GO:0009507);	Cellular Component: chloroplast stroma (GO:0009570);	Cellular Component: thylakoid (GO:0009579);	Cellular Component: chloroplast envelope (GO:0009941);	Biological Process: viral process (GO:0016032);	Biological Process: protein targeting to chloroplast (GO:0045036);	Biological Process: response to cadmium ion (GO:0046686);	
gene-Cesc_009556	3	Molecular Function: ATP binding (GO:0005524);	Biological Process: defense response (GO:0006952);	Molecular Function: ADP binding (GO:0043531);	
gene-Cesc_009557	3	Molecular Function: ATP binding (GO:0005524);	Biological Process: defense response (GO:0006952);	Molecular Function: ADP binding (GO:0043531);	
gene-Cesc_009558	5	Molecular Function: ATP binding (GO:0005524);	Cellular Component: plasma membrane (GO:0005886);	Biological Process: signal transduction (GO:0007165);	Biological Process: plant-type hypersensitive response (GO:0009626);	Molecular Function: ADP binding (GO:0043531);	
gene-Cesc_009559	3	Molecular Function: ATP binding (GO:0005524);	Biological Process: defense response (GO:0006952);	Molecular Function: ADP binding (GO:0043531);	
gene-Cesc_009560	3	Biological Process: L-ascorbic acid biosynthetic process (GO:0019853);	Molecular Function: GDP-mannose 3,5-epimerase activity (GO:0047918);	Molecular Function: NAD binding (GO:0051287);	
gene-Cesc_009561	4	Molecular Function: RNA binding (GO:0003723);	Molecular Function: endonuclease activity (GO:0004519);	Biological Process: RNA modification (GO:0009451);	Cellular Component: intracellular membrane-bounded organelle (GO:0043231);	
gene-Cesc_009562	3	Molecular Function: ATP binding (GO:0005524);	Biological Process: defense response (GO:0006952);	Molecular Function: ADP binding (GO:0043531);	
gene-Cesc_009564	9	Molecular Function: protein serine/threonine kinase activity (GO:0004674);	Molecular Function: ATP binding (GO:0005524);	Cellular Component: intracellular anatomical structure (GO:0005622);	Biological Process: unidimensional cell growth (GO:0009826);	Molecular Function: kinase activity (GO:0016301);	Biological Process: peptidyl-serine phosphorylation (GO:0018105);	Biological Process: intracellular signal transduction (GO:0035556);	Biological Process: regulation of growth (GO:0040008);	Molecular Function: metal ion binding (GO:0046872);	
gene-Cesc_009567	2	Molecular Function: protein serine/threonine phosphatase activity (GO:0004722);	Molecular Function: metal ion binding (GO:0046872);	
gene-Cesc_009568	4	Molecular Function: protein serine/threonine kinase activity (GO:0004674);	Molecular Function: ATP binding (GO:0005524);	Cellular Component: cytoplasm (GO:0005737);	Biological Process: flower development (GO:0009908);	
gene-Cesc_009569	4	Molecular Function: protein serine/threonine kinase activity (GO:0004674);	Molecular Function: ATP binding (GO:0005524);	Cellular Component: cytoplasm (GO:0005737);	Biological Process: flower development (GO:0009908);	
gene-Cesc_009570	8	Cellular Component: Golgi apparatus (GO:0005794);	Cellular Component: cytosol (GO:0005829);	Biological Process: plant-type cell wall biogenesis (GO:0009832);	Molecular Function: intramolecular transferase activity (GO:0016866);	Biological Process: cellulose biosynthetic process (GO:0030244);	Biological Process: UDP-L-arabinose metabolic process (GO:0033356);	Molecular Function: UDP-arabinopyranose mutase activity (GO:0052691);	Biological Process: cell wall organization (GO:0071555);	
gene-Cesc_009571	5	Molecular Function: cysteine-type endopeptidase activity (GO:0004197);	Cellular Component: extracellular space (GO:0005615);	Cellular Component: lysosome (GO:0005764);	Cellular Component: cytosol (GO:0005829);	Biological Process: proteolysis involved in cellular protein catabolic process (GO:0051603);	
gene-Cesc_009572	5	Molecular Function: DNA binding (GO:0003677);	Cellular Component: nucleus (GO:0005634);	Cellular Component: cytosol (GO:0005829);	Biological Process: transcription, DNA-templated (GO:0006351);	Biological Process: regulation of transcription, DNA-templated (GO:0006355);	
gene-Cesc_009574	4	Molecular Function: voltage-gated chloride channel activity (GO:0005247);	Cellular Component: Golgi apparatus (GO:0005794);	Cellular Component: chloroplast (GO:0009507);	Cellular Component: chloride channel complex (GO:0034707);	
gene-Cesc_009575	8	Molecular Function: cysteine-type deubiquitinase activity (GO:0004843);	Cellular Component: nucleus (GO:0005634);	Cellular Component: cytosol (GO:0005829);	Biological Process: ubiquitin-dependent protein catabolic process (GO:0006511);	Molecular Function: zinc ion binding (GO:0008270);	Biological Process: embryo development ending in seed dormancy (GO:0009793);	Biological Process: protein deubiquitination (GO:0016579);	Biological Process: root hair elongation (GO:0048767);	
gene-Cesc_009576	3	Molecular Function: ATP binding (GO:0005524);	Cellular Component: nucleolus (GO:0005730);	Cellular Component: cytoplasm (GO:0005737);	
gene-Cesc_009578	7	Cellular Component: mitochondrion (GO:0005739);	Cellular Component: chloroplast (GO:0009507);	Cellular Component: plastid (GO:0009536);	Biological Process: chloroplast organization (GO:0009658);	Cellular Component: chloroplast outer membrane (GO:0009707);	Cellular Component: chloroplast envelope (GO:0009941);	Cellular Component: membrane (GO:0016020);	
gene-Cesc_009579	6	Cellular Component: integral component of plasma membrane (GO:0005887);	Molecular Function: amino acid transmembrane transporter activity (GO:0015171);	Molecular Function: polyamine transmembrane transporter activity (GO:0015203);	Molecular Function: symporter activity (GO:0015293);	Molecular Function: antiporter activity (GO:0015297);	Biological Process: polyamine transport (GO:0015846);	
gene-Cesc_009580	5	Molecular Function: alpha-amylase activity (GO:0004556);	Molecular Function: calcium ion binding (GO:0005509);	Biological Process: starch catabolic process (GO:0005983);	Cellular Component: chloroplast (GO:0009507);	Cellular Component: chloroplast stroma (GO:0009570);	
gene-Cesc_009581	4	Molecular Function: transmembrane receptor protein tyrosine kinase activity (GO:0004714);	Molecular Function: ATP binding (GO:0005524);	Cellular Component: plasma membrane (GO:0005886);	Cellular Component: integral component of membrane (GO:0016021);	
gene-Cesc_009582	11	Molecular Function: GTPase activity (GO:0003924);	Molecular Function: GTP binding (GO:0005525);	Cellular Component: cell wall (GO:0005618);	Cellular Component: spliceosomal complex (GO:0005681);	Cellular Component: plasma membrane (GO:0005886);	Biological Process: mRNA processing (GO:0006397);	Biological Process: RNA splicing (GO:0008380);	Biological Process: embryo development ending in seed dormancy (GO:0009793);	Cellular Component: nuclear speck (GO:0016607);	Biological Process: regulation of embryo sac egg cell differentiation (GO:0045694);	Biological Process: floral organ development (GO:0048437);	
gene-Cesc_009584	11	Molecular Function: nucleotide binding (GO:0000166);	Molecular Function: mRNA binding (GO:0003729);	Cellular Component: nucleus (GO:0005634);	Cellular Component: spliceosomal complex (GO:0005681);	Cellular Component: cytosol (GO:0005829);	Biological Process: mRNA processing (GO:0006397);	Biological Process: RNA splicing (GO:0008380);	Biological Process: vegetative to reproductive phase transition of meristem (GO:0010228);	Biological Process: mRNA transport (GO:0051028);	Biological Process: regulation of response to salt stress (GO:1901000);	Biological Process: regulation of response to water deprivation (GO:2000070);	
gene-Cesc_009585	8	Molecular Function: protein serine/threonine kinase activity (GO:0004674);	Molecular Function: calmodulin binding (GO:0005516);	Molecular Function: ATP binding (GO:0005524);	Cellular Component: plasma membrane (GO:0005886);	Biological Process: response to cold (GO:0009409);	Biological Process: cold acclimation (GO:0009631);	Cellular Component: endosome membrane (GO:0010008);	Cellular Component: integral component of membrane (GO:0016021);	
gene-Cesc_009586	5	Molecular Function: cysteine-type endopeptidase activity (GO:0004197);	Cellular Component: extracellular space (GO:0005615);	Cellular Component: lysosome (GO:0005764);	Cellular Component: cytosol (GO:0005829);	Biological Process: proteolysis involved in cellular protein catabolic process (GO:0051603);	
gene-Cesc_009588	8	Molecular Function: DNA binding (GO:0003677);	Cellular Component: nucleus (GO:0005634);	Biological Process: transcription, DNA-templated (GO:0006351);	Molecular Function: zinc ion binding (GO:0008270);	Biological Process: regulation of heterochromatin assembly by small RNA (GO:0010964);	Biological Process: gene silencing by RNA (GO:0031047);	Biological Process: DNA methylation on cytosine (GO:0032776);	Molecular Function: histone binding (GO:0042393);	
gene-Cesc_009589	7	Molecular Function: protein serine/threonine kinase activity (GO:0004674);	Molecular Function: ATP binding (GO:0005524);	Cellular Component: plasma membrane (GO:0005886);	Biological Process: megasporogenesis (GO:0009554);	Biological Process: microsporogenesis (GO:0009556);	Cellular Component: integral component of membrane (GO:0016021);	Biological Process: anther wall tapetum development (GO:0048658);	
gene-Cesc_009590	4	Cellular Component: endoplasmic reticulum membrane (GO:0005789);	Biological Process: zinc ion transport (GO:0006829);	Cellular Component: integral component of membrane (GO:0016021);	Molecular Function: metal ion transmembrane transporter activity (GO:0046873);	
gene-Cesc_009592	4	Molecular Function: peptidyl-prolyl cis-trans isomerase activity (GO:0003755);	Molecular Function: ubiquitin-protein transferase activity (GO:0004842);	Cellular Component: nucleus (GO:0005634);	Biological Process: protein folding (GO:0006457);	
gene-Cesc_009593	3	Cellular Component: plasma membrane (GO:0005886);	Biological Process: megasporogenesis (GO:0009554);	Cellular Component: integral component of membrane (GO:0016021);	
gene-Cesc_009594	3	Cellular Component: nucleus (GO:0005634);	Cellular Component: mitochondrial matrix (GO:0005759);	Molecular Function: tRNA (guanine(37)-N(1))-methyltransferase activity (GO:0052906);	
gene-Cesc_009596	5	Molecular Function: RNA binding (GO:0003723);	Molecular Function: endonuclease activity (GO:0004519);	Molecular Function: zinc ion binding (GO:0008270);	Biological Process: RNA modification (GO:0009451);	Cellular Component: intracellular membrane-bounded organelle (GO:0043231);	
gene-Cesc_009597	8	Molecular Function: peptidyl-prolyl cis-trans isomerase activity (GO:0003755);	Molecular Function: calmodulin binding (GO:0005516);	Cellular Component: vacuolar membrane (GO:0005774);	Cellular Component: endoplasmic reticulum (GO:0005783);	Cellular Component: plasma membrane (GO:0005886);	Biological Process: auxin-activated signaling pathway (GO:0009734);	Cellular Component: integral component of membrane (GO:0016021);	Biological Process: leaf development (GO:0048366);	
gene-Cesc_009598	1	Biological Process: protein ubiquitination (GO:0016567);	
gene-Cesc_009603	7	Cellular Component: nucleus (GO:0005634);	Biological Process: chromatin remodeling (GO:0006338);	Biological Process: flower development (GO:0009908);	Biological Process: regulation of growth (GO:0040008);	Biological Process: leaf development (GO:0048366);	Biological Process: anther development (GO:0048653);	Cellular Component: SWI/SNF superfamily-type complex (GO:0090544);	
gene-Cesc_009604	4	Cellular Component: plasma membrane (GO:0005886);	Biological Process: zinc ion transport (GO:0006829);	Cellular Component: integral component of membrane (GO:0016021);	Molecular Function: metal ion transmembrane transporter activity (GO:0046873);	
gene-Cesc_009605	8	Molecular Function: hydrolase activity, hydrolyzing O-glycosyl compounds (GO:0004553);	Cellular Component: cell wall (GO:0005618);	Cellular Component: integral component of plasma membrane (GO:0005887);	Biological Process: plant-type cell wall modification involved in multidimensional cell growth (GO:0009831);	Biological Process: xyloglucan metabolic process (GO:0010411);	Molecular Function: xyloglucan:xyloglucosyl transferase activity (GO:0016762);	Biological Process: cell wall biogenesis (GO:0042546);	Cellular Component: apoplast (GO:0048046);	
gene-Cesc_009607	3	Cellular Component: nucleus (GO:0005634);	Biological Process: cell cycle (GO:0007049);	Biological Process: cell division (GO:0051301);	
gene-Cesc_009608	4	Cellular Component: nucleus (GO:0005634);	Molecular Function: identical protein binding (GO:0042802);	Biological Process: positive regulation of DNA binding (GO:0043388);	Molecular Function: unfolded protein binding (GO:0051082);	
gene-Cesc_009610	8	Molecular Function: peroxidase activity (GO:0004601);	Cellular Component: extracellular region (GO:0005576);	Biological Process: response to oxidative stress (GO:0006979);	Cellular Component: plant-type cell wall (GO:0009505);	Biological Process: plant-type cell wall organization (GO:0009664);	Molecular Function: heme binding (GO:0020037);	Biological Process: hydrogen peroxide catabolic process (GO:0042744);	Molecular Function: metal ion binding (GO:0046872);	
gene-Cesc_009613	11	Molecular Function: thioredoxin-disulfide reductase activity (GO:0004791);	Biological Process: glycerol ether metabolic process (GO:0006662);	Cellular Component: chloroplast (GO:0009507);	Cellular Component: chloroplast thylakoid membrane (GO:0009535);	Biological Process: cytochrome b6f complex assembly (GO:0010190);	Molecular Function: protein-disulfide reductase activity (GO:0015035);	Molecular Function: oxidoreductase activity, acting on a sulfur group of donors, disulfide as acceptor (GO:0016671);	Cellular Component: thylakoid lumen (GO:0031977);	Biological Process: cellular response to oxidative stress (GO:0034599);	Biological Process: cell redox homeostasis (GO:0045454);	Molecular Function: protein-disulfide reductase (NAD(P)) activity (GO:0047134);	
gene-Cesc_009614	4	Cellular Component: chloroplast (GO:0009507);	Biological Process: carotenoid biosynthetic process (GO:0016117);	Molecular Function: oxidoreductase activity, acting on paired donors, with incorporation or reduction of molecular oxygen (GO:0016705);	Molecular Function: isomerase activity (GO:0016853);	
gene-Cesc_009615	1	Molecular Function: zinc ion binding (GO:0008270);	
gene-Cesc_009616	3	Cellular Component: mitochondrial intermembrane space (GO:0005758);	Biological Process: protein transport (GO:0015031);	Molecular Function: metal ion binding (GO:0046872);	
gene-Cesc_009618	3	Cellular Component: extracellular region (GO:0005576);	Biological Process: guard cell differentiation (GO:0010052);	Biological Process: stomatal complex development (GO:0010374);	
gene-Cesc_009619	12	Molecular Function: double-stranded DNA binding (GO:0003690);	Molecular Function: single-stranded RNA binding (GO:0003727);	Cellular Component: mitochondrion (GO:0005739);	Biological Process: DNA-templated transcription, termination (GO:0006353);	Biological Process: regulation of transcription, DNA-templated (GO:0006355);	Biological Process: mitochondrion organization (GO:0007005);	Biological Process: RNA splicing (GO:0008380);	Cellular Component: chloroplast (GO:0009507);	Biological Process: chloroplast organization (GO:0009658);	Molecular Function: rRNA binding (GO:0019843);	Biological Process: developmental process (GO:0032502);	Biological Process: ribosome assembly (GO:0042255);	
gene-Cesc_009620	4	Molecular Function: structural constituent of ribosome (GO:0003735);	Cellular Component: ribosome (GO:0005840);	Biological Process: translation (GO:0006412);	Molecular Function: metal ion binding (GO:0046872);	
gene-Cesc_009623	3	Cellular Component: plasma membrane (GO:0005886);	Cellular Component: anchored component of membrane (GO:0031225);	Cellular Component: pollen tube (GO:0090406);	
gene-Cesc_009624	3	Cellular Component: nucleus (GO:0005634);	Biological Process: regulation of transcription, DNA-templated (GO:0006355);	Molecular Function: zinc ion binding (GO:0008270);	
gene-Cesc_009627	12	Molecular Function: calmodulin-dependent protein kinase activity (GO:0004683);	Molecular Function: calcium ion binding (GO:0005509);	Molecular Function: calmodulin binding (GO:0005516);	Molecular Function: ATP binding (GO:0005524);	Cellular Component: nucleus (GO:0005634);	Cellular Component: cytoplasm (GO:0005737);	Biological Process: abscisic acid-activated signaling pathway (GO:0009738);	Molecular Function: calcium-dependent protein serine/threonine kinase activity (GO:0009931);	Cellular Component: membrane (GO:0016020);	Biological Process: peptidyl-serine phosphorylation (GO:0018105);	Biological Process: intracellular signal transduction (GO:0035556);	Biological Process: protein autophosphorylation (GO:0046777);	
gene-Cesc_009629	3	Cellular Component: nucleus (GO:0005634);	Biological Process: cell cycle (GO:0007049);	Biological Process: cell division (GO:0051301);	
gene-Cesc_009632	3	Molecular Function: ATP binding (GO:0005524);	Biological Process: protein ubiquitination (GO:0016567);	Molecular Function: transferase activity (GO:0016740);	
gene-Cesc_009633	5	Cellular Component: extracellular region (GO:0005576);	Cellular Component: cell wall (GO:0005618);	Biological Process: syncytium formation (GO:0006949);	Biological Process: plant-type cell wall organization (GO:0009664);	Cellular Component: membrane (GO:0016020);	
gene-Cesc_009634	10	Molecular Function: monooxygenase activity (GO:0004497);	Molecular Function: iron ion binding (GO:0005506);	Cellular Component: endoplasmic reticulum (GO:0005783);	Cellular Component: endoplasmic reticulum membrane (GO:0005789);	Biological Process: suberin biosynthetic process (GO:0010345);	Cellular Component: integral component of membrane (GO:0016021);	Molecular Function: oxidoreductase activity, acting on paired donors, with incorporation or reduction of molecular oxygen (GO:0016705);	Molecular Function: heme binding (GO:0020037);	Biological Process: very long-chain fatty acid biosynthetic process (GO:0042761);	Biological Process: cell wall organization (GO:0071555);	
gene-Cesc_009636	10	Cellular Component: plasma membrane (GO:0005886);	Cellular Component: plant-type cell wall (GO:0009505);	Biological Process: response to salt stress (GO:0009651);	Biological Process: multidimensional cell growth (GO:0009825);	Cellular Component: external side of plasma membrane (GO:0009897);	Cellular Component: longitudinal side of cell surface (GO:0009930);	Biological Process: cellulose microfibril organization (GO:0010215);	Cellular Component: lateral plasma membrane (GO:0016328);	Cellular Component: anchored component of membrane (GO:0031225);	Cellular Component: anchored component of plasma membrane (GO:0046658);	
gene-Cesc_009638	6	Cellular Component: nucleus (GO:0005634);	Cellular Component: plasma membrane (GO:0005886);	Biological Process: signal transduction (GO:0007165);	Biological Process: response to salt stress (GO:0009651);	Cellular Component: integral component of membrane (GO:0016021);	Biological Process: cellular protein localization (GO:0034613);	
gene-Cesc_009644	11	Molecular Function: iron ion binding (GO:0005506);	Cellular Component: cytoplasm (GO:0005737);	Molecular Function: electron transfer activity (GO:0009055);	Biological Process: abscisic acid biosynthetic process (GO:0009688);	Biological Process: auxin biosynthetic process (GO:0009851);	Molecular Function: oxidoreductase activity, acting on CH-OH group of donors (GO:0016614);	Molecular Function: molybdopterin cofactor binding (GO:0043546);	Molecular Function: indole-3-acetaldehyde oxidase activity (GO:0050302);	Molecular Function: 2 iron, 2 sulfur cluster binding (GO:0051537);	Biological Process: obsolete oxidation-reduction process (GO:0055114);	Molecular Function: FAD binding (GO:0071949);	
gene-Cesc_009650	10	Biological Process: cellular amino acid catabolic process (GO:0009063);	Biological Process: menaquinone biosynthetic process (GO:0009234);	Cellular Component: integral component of membrane (GO:0016021);	Molecular Function: thiamine pyrophosphate binding (GO:0030976);	Cellular Component: chloroplast membrane (GO:0031969);	Biological Process: phylloquinone biosynthetic process (GO:0042372);	Biological Process: photosystem I stabilization (GO:0042550);	Molecular Function: metal ion binding (GO:0046872);	Molecular Function: 2-succinyl-5-enolpyruvyl-6-hydroxy-3-cyclohexene-1-carboxylic-acid synthase activity (GO:0070204);	Molecular Function: 2-succinyl-6-hydroxy-2,4-cyclohexadiene-1-carboxylate synthase activity (GO:0070205);	
gene-Cesc_009651	8	Molecular Function: protein serine/threonine kinase activity (GO:0004674);	Molecular Function: calmodulin binding (GO:0005516);	Molecular Function: ATP binding (GO:0005524);	Cellular Component: plasma membrane (GO:0005886);	Biological Process: protein phosphorylation (GO:0006468);	Cellular Component: integral component of membrane (GO:0016021);	Molecular Function: carbohydrate binding (GO:0030246);	Biological Process: recognition of pollen (GO:0048544);	
gene-Cesc_009652	6	Cellular Component: nucleus (GO:0005634);	Cellular Component: plasma membrane (GO:0005886);	Biological Process: signal transduction (GO:0007165);	Biological Process: response to salt stress (GO:0009651);	Cellular Component: integral component of membrane (GO:0016021);	Biological Process: cellular protein localization (GO:0034613);	
gene-Cesc_009653	13	Molecular Function: protein kinase activity (GO:0004672);	Molecular Function: protein serine/threonine kinase activity (GO:0004674);	Molecular Function: ATP binding (GO:0005524);	Cellular Component: nucleus (GO:0005634);	Cellular Component: plasma membrane (GO:0005886);	Biological Process: protein phosphorylation (GO:0006468);	Biological Process: abscisic acid-activated signaling pathway (GO:0009738);	Cellular Component: integral component of membrane (GO:0016021);	Molecular Function: carbohydrate binding (GO:0030246);	Molecular Function: ubiquitin protein ligase binding (GO:0031625);	Biological Process: protein autophosphorylation (GO:0046777);	Biological Process: recognition of pollen (GO:0048544);	Biological Process: cellular response to abscisic acid stimulus (GO:0071215);	
gene-Cesc_009654	12	Molecular Function: protein kinase activity (GO:0004672);	Molecular Function: protein serine/threonine kinase activity (GO:0004674);	Molecular Function: calmodulin binding (GO:0005516);	Molecular Function: ATP binding (GO:0005524);	Cellular Component: plasma membrane (GO:0005886);	Biological Process: defense response to bacterium (GO:0009816);	Cellular Component: integral component of membrane (GO:0016021);	Molecular Function: carbohydrate binding (GO:0030246);	Molecular Function: ubiquitin protein ligase binding (GO:0031625);	Biological Process: protein autophosphorylation (GO:0046777);	Biological Process: recognition of pollen (GO:0048544);	Biological Process: cellular response to salicylic acid stimulus (GO:0071446);	
gene-Cesc_009655	8	Molecular Function: protein serine/threonine kinase activity (GO:0004674);	Molecular Function: calmodulin binding (GO:0005516);	Molecular Function: ATP binding (GO:0005524);	Cellular Component: plasma membrane (GO:0005886);	Biological Process: protein phosphorylation (GO:0006468);	Cellular Component: integral component of membrane (GO:0016021);	Molecular Function: carbohydrate binding (GO:0030246);	Biological Process: recognition of pollen (GO:0048544);	
gene-Cesc_009656	9	Molecular Function: protein serine/threonine kinase activity (GO:0004674);	Molecular Function: calmodulin binding (GO:0005516);	Molecular Function: ATP binding (GO:0005524);	Cellular Component: plasma membrane (GO:0005886);	Biological Process: defense response to bacterium (GO:0009816);	Cellular Component: integral component of membrane (GO:0016021);	Molecular Function: carbohydrate binding (GO:0030246);	Biological Process: protein autophosphorylation (GO:0046777);	Biological Process: recognition of pollen (GO:0048544);	
gene-Cesc_009658	8	Molecular Function: protein serine/threonine kinase activity (GO:0004674);	Molecular Function: calmodulin binding (GO:0005516);	Molecular Function: ATP binding (GO:0005524);	Cellular Component: plasma membrane (GO:0005886);	Biological Process: protein phosphorylation (GO:0006468);	Cellular Component: integral component of membrane (GO:0016021);	Molecular Function: carbohydrate binding (GO:0030246);	Biological Process: recognition of pollen (GO:0048544);	
gene-Cesc_009660	8	Molecular Function: protein serine/threonine kinase activity (GO:0004674);	Molecular Function: calmodulin binding (GO:0005516);	Molecular Function: ATP binding (GO:0005524);	Cellular Component: plasma membrane (GO:0005886);	Biological Process: protein phosphorylation (GO:0006468);	Cellular Component: integral component of membrane (GO:0016021);	Molecular Function: carbohydrate binding (GO:0030246);	Biological Process: recognition of pollen (GO:0048544);	
gene-Cesc_009661	8	Molecular Function: protein serine/threonine kinase activity (GO:0004674);	Molecular Function: calmodulin binding (GO:0005516);	Molecular Function: ATP binding (GO:0005524);	Cellular Component: plasma membrane (GO:0005886);	Biological Process: protein phosphorylation (GO:0006468);	Cellular Component: integral component of membrane (GO:0016021);	Molecular Function: carbohydrate binding (GO:0030246);	Biological Process: recognition of pollen (GO:0048544);	
gene-Cesc_009665	8	Molecular Function: protein serine/threonine kinase activity (GO:0004674);	Molecular Function: calmodulin binding (GO:0005516);	Molecular Function: ATP binding (GO:0005524);	Cellular Component: plasma membrane (GO:0005886);	Biological Process: protein phosphorylation (GO:0006468);	Cellular Component: integral component of membrane (GO:0016021);	Molecular Function: carbohydrate binding (GO:0030246);	Biological Process: recognition of pollen (GO:0048544);	
gene-Cesc_009666	4	Cellular Component: cytoplasm (GO:0005737);	Cellular Component: cytoskeleton (GO:0005856);	Cellular Component: motile cilium (GO:0031514);	Biological Process: cilium-dependent cell motility (GO:0060285);	
gene-Cesc_009667	11	Molecular Function: protein serine/threonine kinase activity (GO:0004674);	Molecular Function: transmembrane receptor protein serine/threonine kinase activity (GO:0004675);	Molecular Function: ATP binding (GO:0005524);	Cellular Component: vacuole (GO:0005773);	Cellular Component: plasma membrane (GO:0005886);	Biological Process: protein phosphorylation (GO:0006468);	Cellular Component: plasmodesma (GO:0009506);	Cellular Component: integral component of membrane (GO:0016021);	Molecular Function: carbohydrate binding (GO:0030246);	Molecular Function: ubiquitin protein ligase binding (GO:0031625);	Biological Process: recognition of pollen (GO:0048544);	
gene-Cesc_009670	11	Cellular Component: Golgi membrane (GO:0000139);	Molecular Function: alpha-mannosidase activity (GO:0004559);	Molecular Function: mannosyl-oligosaccharide 1,2-alpha-mannosidase activity (GO:0004571);	Molecular Function: calcium ion binding (GO:0005509);	Cellular Component: endosome (GO:0005768);	Cellular Component: endoplasmic reticulum (GO:0005783);	Cellular Component: Golgi apparatus (GO:0005794);	Cellular Component: trans-Golgi network (GO:0005802);	Biological Process: protein glycosylation (GO:0006486);	Biological Process: N-glycan processing (GO:0006491);	Cellular Component: integral component of membrane (GO:0016021);	
gene-Cesc_009671	11	Molecular Function: protein serine/threonine kinase activity (GO:0004674);	Molecular Function: transmembrane receptor protein serine/threonine kinase activity (GO:0004675);	Molecular Function: ATP binding (GO:0005524);	Cellular Component: vacuole (GO:0005773);	Cellular Component: plasma membrane (GO:0005886);	Biological Process: protein phosphorylation (GO:0006468);	Cellular Component: plasmodesma (GO:0009506);	Cellular Component: integral component of membrane (GO:0016021);	Molecular Function: carbohydrate binding (GO:0030246);	Molecular Function: ubiquitin protein ligase binding (GO:0031625);	Biological Process: recognition of pollen (GO:0048544);	
gene-Cesc_009673	7	Cellular Component: chromosome, telomeric region (GO:0000784);	Molecular Function: damaged DNA binding (GO:0003684);	Biological Process: DNA repair (GO:0006281);	Biological Process: double-strand break repair via nonhomologous end joining (GO:0006303);	Biological Process: protection from non-homologous end joining at telomere (GO:0031848);	Molecular Function: 5'-3' exodeoxyribonuclease activity (GO:0035312);	Biological Process: interstrand cross-link repair (GO:0036297);	
gene-Cesc_009674	8	Molecular Function: protein serine/threonine kinase activity (GO:0004674);	Molecular Function: calmodulin binding (GO:0005516);	Molecular Function: ATP binding (GO:0005524);	Cellular Component: plasma membrane (GO:0005886);	Biological Process: protein phosphorylation (GO:0006468);	Cellular Component: integral component of membrane (GO:0016021);	Molecular Function: carbohydrate binding (GO:0030246);	Biological Process: recognition of pollen (GO:0048544);	
gene-Cesc_009675	6	Cellular Component: integral component of membrane (GO:0016021);	Cellular Component: Golgi cisterna membrane (GO:0032580);	Biological Process: UDP-D-xylose biosynthetic process (GO:0033320);	Biological Process: D-xylose metabolic process (GO:0042732);	Molecular Function: UDP-glucuronate decarboxylase activity (GO:0048040);	Molecular Function: NAD+ binding (GO:0070403);	
gene-Cesc_009676	7	Biological Process: response to molecule of fungal origin (GO:0002238);	Molecular Function: ATP binding (GO:0005524);	Cellular Component: nucleus (GO:0005634);	Cellular Component: cytosol (GO:0005829);	Cellular Component: plasma membrane (GO:0005886);	Biological Process: response to stress (GO:0006950);	Cellular Component: chloroplast (GO:0009507);	
gene-Cesc_009677	8	Molecular Function: DNA-binding transcription factor activity (GO:0003700);	Cellular Component: nucleus (GO:0005634);	Biological Process: regulation of transcription, DNA-templated (GO:0006355);	Biological Process: circadian rhythm (GO:0007623);	Molecular Function: zinc ion binding (GO:0008270);	Biological Process: regulation of flower development (GO:0009909);	Biological Process: response to UV-B (GO:0010224);	Molecular Function: protein-macromolecule adaptor activity (GO:0030674);	
gene-Cesc_009681	1	Cellular Component: integral component of membrane (GO:0016021);	
gene-Cesc_009682	10	Cellular Component: Golgi membrane (GO:0000139);	Molecular Function: calcium ion binding (GO:0005509);	Cellular Component: endosome (GO:0005768);	Cellular Component: Golgi apparatus (GO:0005794);	Cellular Component: trans-Golgi network (GO:0005802);	Biological Process: protein targeting to vacuole (GO:0006623);	Cellular Component: membrane (GO:0016020);	Cellular Component: integral component of membrane (GO:0016021);	Cellular Component: clathrin-coated vesicle membrane (GO:0030665);	Cellular Component: late endosome membrane (GO:0031902);	
gene-Cesc_009683	15	Cellular Component: nucleosome (GO:0000786);	Molecular Function: DNA binding (GO:0003677);	Molecular Function: DNA helicase activity (GO:0004003);	Molecular Function: ATP binding (GO:0005524);	Cellular Component: nucleus (GO:0005634);	Biological Process: obsolete heterochromatin maintenance (GO:0006344);	Biological Process: DNA methylation-dependent heterochromatin assembly (GO:0006346);	Biological Process: regulation of gene expression by genomic imprinting (GO:0006349);	Biological Process: transcription, DNA-templated (GO:0006351);	Biological Process: DNA-mediated transformation (GO:0009294);	Molecular Function: ATP hydrolysis activity (GO:0016887);	Biological Process: transposition, RNA-mediated (GO:0032197);	Biological Process: regulation of DNA methylation (GO:0044030);	Biological Process: positive regulation of histone H3-K9 methylation (GO:0051574);	Biological Process: negative regulation of histone H4 acetylation (GO:0090241);	
gene-Cesc_009684	8	Molecular Function: nucleotide binding (GO:0000166);	Molecular Function: ATP binding (GO:0005524);	Cellular Component: plasma membrane (GO:0005886);	Biological Process: signal transduction (GO:0007165);	Biological Process: plant-type hypersensitive response (GO:0009626);	Cellular Component: endomembrane system (GO:0012505);	Cellular Component: extrinsic component of plasma membrane (GO:0019897);	Molecular Function: ADP binding (GO:0043531);	
gene-Cesc_009685	7	Molecular Function: protein serine/threonine kinase activity (GO:0004674);	Molecular Function: ATP binding (GO:0005524);	Cellular Component: nucleus (GO:0005634);	Cellular Component: cytoplasm (GO:0005737);	Biological Process: protein phosphorylation (GO:0006468);	Biological Process: abscisic acid-activated signaling pathway (GO:0009738);	Biological Process: intracellular signal transduction (GO:0035556);	
gene-Cesc_009686	6	Cellular Component: ubiquitin ligase complex (GO:0000151);	Biological Process: protein polyubiquitination (GO:0000209);	Cellular Component: nucleus (GO:0005634);	Cellular Component: cytosol (GO:0005829);	Biological Process: ubiquitin-dependent ERAD pathway (GO:0030433);	Molecular Function: ubiquitin-ubiquitin ligase activity (GO:0034450);	
gene-Cesc_009687	11	Cellular Component: nucleus (GO:0005634);	Cellular Component: cytoplasm (GO:0005737);	Cellular Component: endoplasmic reticulum (GO:0005783);	Biological Process: defense response to bacterium (GO:0009816);	Cellular Component: integral component of membrane (GO:0016021);	Biological Process: negative regulation of defense response (GO:0031348);	Molecular Function: molecular adaptor activity (GO:0032947);	Biological Process: defense response to bacterium (GO:0042742);	Cellular Component: intracellular membrane-bounded organelle (GO:0043231);	Biological Process: negative regulation of transcription, DNA-templated (GO:0045892);	Cellular Component: perinuclear region of cytoplasm (GO:0048471);	
gene-Cesc_009690	5	Molecular Function: Rho GDP-dissociation inhibitor activity (GO:0005094);	Molecular Function: GTPase activator activity (GO:0005096);	Cellular Component: cytoplasm (GO:0005737);	Biological Process: cell tip growth (GO:0009932);	Biological Process: root epidermal cell differentiation (GO:0010053);	
gene-Cesc_009691	3	Cellular Component: endoplasmic reticulum membrane (GO:0005789);	Biological Process: protein transport (GO:0015031);	Cellular Component: integral component of membrane (GO:0016021);	
gene-Cesc_009692	5	Molecular Function: adenylosuccinate synthase activity (GO:0004019);	Molecular Function: GTP binding (GO:0005525);	Cellular Component: chloroplast (GO:0009507);	Biological Process: 'de novo' AMP biosynthetic process (GO:0044208);	Molecular Function: metal ion binding (GO:0046872);	
gene-Cesc_009693	7	Biological Process: defense response to oomycetes (GO:0002229);	Cellular Component: chloroplast (GO:0009507);	Cellular Component: plastid (GO:0009536);	Cellular Component: integral component of membrane (GO:0016021);	Cellular Component: chloroplast membrane (GO:0031969);	Biological Process: glutathione transport (GO:0034635);	Biological Process: response to cadmium ion (GO:0046686);	
gene-Cesc_009694	6	Molecular Function: phosphoprotein phosphatase activity (GO:0004721);	Cellular Component: mitochondrion (GO:0005739);	Cellular Component: mitochondrial inner membrane (GO:0005743);	Cellular Component: TIM23 mitochondrial import inner membrane translocase complex (GO:0005744);	Cellular Component: integral component of membrane (GO:0016021);	Biological Process: protein import into mitochondrial matrix (GO:0030150);	
gene-Cesc_009696	11	Cellular Component: chromatin (GO:0000785);	Molecular Function: chromatin binding (GO:0003682);	Molecular Function: guanyl-nucleotide exchange factor activity (GO:0005085);	Cellular Component: nucleus (GO:0005634);	Cellular Component: cytosol (GO:0005829);	Biological Process: response to UV (GO:0009411);	Biological Process: entrainment of circadian clock (GO:0009649);	Molecular Function: photoreceptor activity (GO:0009881);	Biological Process: response to UV-B (GO:0010224);	Biological Process: protein-chromophore linkage (GO:0018298);	Molecular Function: protein homodimerization activity (GO:0042803);	
gene-Cesc_009698	17	Cellular Component: mitochondrion (GO:0005739);	Biological Process: sodium ion transport (GO:0006814);	Cellular Component: chloroplast (GO:0009507);	Cellular Component: chloroplast thylakoid (GO:0009534);	Cellular Component: plastid (GO:0009536);	Biological Process: response to nematode (GO:0009624);	Cellular Component: chloroplast inner membrane (GO:0009706);	Cellular Component: chloroplast envelope (GO:0009941);	Molecular Function: oxaloacetate transmembrane transporter activity (GO:0015131);	Molecular Function: alpha-ketoglutarate transmembrane transporter activity (GO:0015139);	Molecular Function: malate transmembrane transporter activity (GO:0015140);	Biological Process: oxaloacetate transport (GO:0015729);	Biological Process: alpha-ketoglutarate transport (GO:0015742);	Cellular Component: membrane (GO:0016020);	Cellular Component: integral component of membrane (GO:0016021);	Biological Process: ammonia assimilation cycle (GO:0019676);	Biological Process: malate transmembrane transport (GO:0071423);	
gene-Cesc_009699	6	Molecular Function: RNA binding (GO:0003723);	Molecular Function: endonuclease activity (GO:0004519);	Molecular Function: zinc ion binding (GO:0008270);	Biological Process: RNA modification (GO:0009451);	Cellular Component: chloroplast (GO:0009507);	Cellular Component: intracellular membrane-bounded organelle (GO:0043231);	
gene-Cesc_009702	5	Molecular Function: monooxygenase activity (GO:0004497);	Molecular Function: iron ion binding (GO:0005506);	Cellular Component: integral component of membrane (GO:0016021);	Molecular Function: oxidoreductase activity, acting on paired donors, with incorporation or reduction of molecular oxygen (GO:0016705);	Molecular Function: heme binding (GO:0020037);	
gene-Cesc_009707	2	Molecular Function: ammonium transmembrane transporter activity (GO:0008519);	Cellular Component: integral component of membrane (GO:0016021);	
gene-Cesc_009713	6	Molecular Function: signal recognition particle binding (GO:0005047);	Cellular Component: signal recognition particle receptor complex (GO:0005785);	Cellular Component: signal recognition particle, endoplasmic reticulum targeting (GO:0005786);	Biological Process: SRP-dependent cotranslational protein targeting to membrane, translocation (GO:0006616);	Molecular Function: 7S RNA binding (GO:0008312);	Biological Process: negative regulation of translational elongation (GO:0045900);	
gene-Cesc_009714	4	Molecular Function: ubiquitin-protein transferase activity (GO:0004842);	Cellular Component: nucleus (GO:0005634);	Cellular Component: cytoplasm (GO:0005737);	Biological Process: protein ubiquitination (GO:0016567);	
gene-Cesc_009716	4	Biological Process: vitamin E biosynthetic process (GO:0010189);	Cellular Component: integral component of membrane (GO:0016021);	Molecular Function: kinase activity (GO:0016301);	Cellular Component: chloroplast membrane (GO:0031969);	
gene-Cesc_009717	3	Molecular Function: ATP binding (GO:0005524);	Biological Process: defense response (GO:0006952);	Molecular Function: ADP binding (GO:0043531);	
gene-Cesc_009719	3	Molecular Function: electron transfer activity (GO:0009055);	Molecular Function: metal ion binding (GO:0046872);	Biological Process: obsolete oxidation-reduction process (GO:0055114);	
gene-Cesc_009722	3	Cellular Component: photosystem II (GO:0009523);	Cellular Component: chloroplast thylakoid membrane (GO:0009535);	Biological Process: photosynthesis (GO:0015979);	
gene-Cesc_009724	5	Cellular Component: extracellular region (GO:0005576);	Cellular Component: plasma membrane (GO:0005886);	Biological Process: lipid transport (GO:0006869);	Molecular Function: lipid binding (GO:0008289);	Cellular Component: anchored component of plasma membrane (GO:0046658);	
gene-Cesc_009725	4	Molecular Function: RNA binding (GO:0003723);	Molecular Function: endonuclease activity (GO:0004519);	Biological Process: RNA modification (GO:0009451);	Cellular Component: intracellular membrane-bounded organelle (GO:0043231);	
gene-Cesc_009726	11	Cellular Component: cytoplasm (GO:0005737);	Biological Process: actin filament organization (GO:0007015);	Biological Process: gravitropism (GO:0009630);	Biological Process: auxin-activated signaling pathway (GO:0009734);	Biological Process: cell growth (GO:0016049);	Cellular Component: actin filament bundle (GO:0032432);	Biological Process: actin filament severing (GO:0051014);	Molecular Function: actin filament binding (GO:0051015);	Biological Process: actin filament bundle assembly (GO:0051017);	Biological Process: actin filament capping (GO:0051693);	Biological Process: regulation of auxin polar transport (GO:2000012);	
gene-Cesc_009728	2	Molecular Function: ubiquitin-protein transferase activity (GO:0004842);	Cellular Component: nucleus (GO:0005634);	
gene-Cesc_009729	1	Biological Process: protein ubiquitination (GO:0016567);	
gene-Cesc_009731	5	Cellular Component: mitochondrion (GO:0005739);	Biological Process: protein folding (GO:0006457);	Biological Process: response to temperature stimulus (GO:0009266);	Cellular Component: plasmodesma (GO:0009506);	Biological Process: response to external biotic stimulus (GO:0043207);	
gene-Cesc_009732	6	Cellular Component: plasma membrane (GO:0005886);	Biological Process: lipid transport (GO:0006869);	Molecular Function: lipid binding (GO:0008289);	Cellular Component: anchored component of membrane (GO:0031225);	Biological Process: cuticle development (GO:0042335);	Cellular Component: anchored component of plasma membrane (GO:0046658);	
gene-Cesc_009737	5	Cellular Component: nucleus (GO:0005634);	Biological Process: transcription, DNA-templated (GO:0006351);	Biological Process: regulation of transcription, DNA-templated (GO:0006355);	Molecular Function: lipid binding (GO:0008289);	Molecular Function: sequence-specific DNA binding (GO:0043565);	
gene-Cesc_009741	5	Molecular Function: phosphorelay sensor kinase activity (GO:0000155);	Cellular Component: intracellular anatomical structure (GO:0005622);	Cellular Component: plasma membrane (GO:0005886);	Biological Process: cytokinin-activated signaling pathway (GO:0009736);	Cellular Component: integral component of membrane (GO:0016021);	
gene-Cesc_009742	3	Cellular Component: nucleosome (GO:0000786);	Molecular Function: DNA binding (GO:0003677);	Cellular Component: nucleus (GO:0005634);	
gene-Cesc_009743	9	Biological Process: fatty acid biosynthetic process (GO:0006633);	Biological Process: response to osmotic stress (GO:0006970);	Biological Process: response to wounding (GO:0009611);	Molecular Function: fatty acid elongase activity (GO:0009922);	Biological Process: suberin biosynthetic process (GO:0010345);	Cellular Component: integral component of membrane (GO:0016021);	Molecular Function: 3-oxo-arachidoyl-CoA synthase activity (GO:0102336);	Molecular Function: 3-oxo-cerotoyl-CoA synthase activity (GO:0102337);	Molecular Function: 3-oxo-lignoceronyl-CoA synthase activity (GO:0102338);	
gene-Cesc_009744	4	Molecular Function: nucleoside transmembrane transporter activity (GO:0005337);	Cellular Component: plasma membrane (GO:0005886);	Biological Process: nucleoside transport (GO:0015858);	Cellular Component: integral component of membrane (GO:0016021);	
gene-Cesc_009745	4	Cellular Component: nucleus (GO:0005634);	Biological Process: cell cycle (GO:0007049);	Biological Process: cell division (GO:0051301);	Biological Process: regulation of cell cycle (GO:0051726);	
gene-Cesc_009746	14	Molecular Function: glutathione transferase activity (GO:0004364);	Cellular Component: cytoplasm (GO:0005737);	Cellular Component: cytosol (GO:0005829);	Biological Process: glutathione metabolic process (GO:0006749);	Biological Process: toxin catabolic process (GO:0009407);	Cellular Component: chloroplast (GO:0009507);	Biological Process: response to toxic substance (GO:0009636);	Biological Process: response to salt stress (GO:0009651);	Biological Process: de-etiolation (GO:0009704);	Biological Process: regulation of growth (GO:0040008);	Biological Process: lateral root development (GO:0048527);	Biological Process: response to growth hormone (GO:0060416);	Biological Process: negative regulation of response to water deprivation (GO:0080148);	Biological Process: response to karrikin (GO:0080167);	
gene-Cesc_009748	5	Molecular Function: DNA-binding transcription factor activity (GO:0003700);	Cellular Component: nucleus (GO:0005634);	Biological Process: transcription, DNA-templated (GO:0006351);	Biological Process: regulation of transcription, DNA-templated (GO:0006355);	Molecular Function: sequence-specific DNA binding (GO:0043565);	
gene-Cesc_009749	3	Molecular Function: ATP binding (GO:0005524);	Biological Process: protein ubiquitination (GO:0016567);	Molecular Function: transferase activity (GO:0016740);	
gene-Cesc_009750	4	Molecular Function: transporter activity (GO:0005215);	Biological Process: ion transport (GO:0006811);	Cellular Component: integral component of membrane (GO:0016021);	Biological Process: iron ion homeostasis (GO:0055072);	
gene-Cesc_009751	6	Biological Process: sulfate assimilation (GO:0000103);	Molecular Function: adenylylsulfate kinase activity (GO:0004020);	Molecular Function: ATP binding (GO:0005524);	Cellular Component: cytosol (GO:0005829);	Biological Process: cysteine biosynthetic process (GO:0019344);	Biological Process: hydrogen sulfide biosynthetic process (GO:0070814);	
gene-Cesc_009752	1	Molecular Function: DNA binding (GO:0003677);	
gene-Cesc_009753	4	Cellular Component: endoplasmic reticulum (GO:0005783);	Cellular Component: Golgi apparatus (GO:0005794);	Biological Process: carbohydrate transport (GO:0008643);	Cellular Component: integral component of membrane (GO:0016021);	
gene-Cesc_009757	3	Biological Process: metabolic process (GO:0008152);	Cellular Component: plasmodesma (GO:0009506);	Molecular Function: amino acid binding (GO:0016597);	
gene-Cesc_009758	4	Molecular Function: signaling receptor activity (GO:0004872);	Biological Process: response to hormone (GO:0009725);	Biological Process: response to sucrose (GO:0009744);	Cellular Component: integral component of membrane (GO:0016021);	
gene-Cesc_009759	4	Molecular Function: signaling receptor activity (GO:0004872);	Biological Process: response to hormone (GO:0009725);	Biological Process: response to sucrose (GO:0009744);	Cellular Component: integral component of membrane (GO:0016021);	
gene-Cesc_009760	2	Molecular Function: protein serine/threonine phosphatase activity (GO:0004722);	Molecular Function: metal ion binding (GO:0046872);	
gene-Cesc_009761	3	Molecular Function: UDP-glucose 6-dehydrogenase activity (GO:0003979);	Biological Process: UDP-glucuronate biosynthetic process (GO:0006065);	Molecular Function: NAD binding (GO:0051287);	
gene-Cesc_009763	8	Molecular Function: DNA binding (GO:0003677);	Molecular Function: DNA-binding transcription factor activity (GO:0003700);	Cellular Component: nucleus (GO:0005634);	Cellular Component: cytoplasm (GO:0005737);	Biological Process: transcription, DNA-templated (GO:0006351);	Biological Process: response to brassinosteroid (GO:0009741);	Biological Process: brassinosteroid mediated signaling pathway (GO:0009742);	Biological Process: regulation of growth (GO:0040008);	
gene-Cesc_009764	3	Cellular Component: plant-type vacuole membrane (GO:0009705);	Cellular Component: integral component of membrane (GO:0016021);	Biological Process: viral replication complex formation and maintenance (GO:0046786);	
gene-Cesc_009768	7	Cellular Component: Golgi membrane (GO:0000139);	Cellular Component: Golgi apparatus (GO:0005794);	Biological Process: mucilage biosynthetic process (GO:0010192);	Cellular Component: integral component of membrane (GO:0016021);	Biological Process: pectin biosynthetic process (GO:0045489);	Molecular Function: polygalacturonate 4-alpha-galacturonosyltransferase activity (GO:0047262);	Biological Process: cell wall organization (GO:0071555);	
gene-Cesc_009770	8	Molecular Function: nucleotide binding (GO:0000166);	Biological Process: mRNA splicing, via spliceosome (GO:0000398);	Molecular Function: mRNA binding (GO:0003729);	Cellular Component: spliceosomal complex (GO:0005681);	Cellular Component: cytosol (GO:0005829);	Biological Process: RNA splicing (GO:0008380);	Cellular Component: membrane (GO:0016020);	Cellular Component: nuclear speck (GO:0016607);	
gene-Cesc_009771	6	Molecular Function: magnesium ion binding (GO:0000287);	Molecular Function: pyruvate kinase activity (GO:0004743);	Molecular Function: ATP binding (GO:0005524);	Cellular Component: chloroplast (GO:0009507);	Molecular Function: kinase activity (GO:0016301);	Molecular Function: potassium ion binding (GO:0030955);	
gene-Cesc_009772	5	Molecular Function: core promoter sequence-specific DNA binding (GO:0001046);	Molecular Function: DNA-binding transcription activator activity, RNA polymerase II-specific (GO:0001228);	Molecular Function: DNA-binding transcription factor activity (GO:0003700);	Cellular Component: nucleus (GO:0005634);	Biological Process: transcription by RNA polymerase II (GO:0006366);	
gene-Cesc_009774	7	Molecular Function: DNA binding (GO:0003677);	Cellular Component: nucleus (GO:0005634);	Biological Process: transcription, DNA-templated (GO:0006351);	Biological Process: regulation of transcription, DNA-templated (GO:0006355);	Biological Process: multicellular organism development (GO:0007275);	Molecular Function: zinc ion binding (GO:0008270);	Biological Process: obsolete covalent chromatin modification (GO:0016569);	
gene-Cesc_009775	9	Molecular Function: DNA-binding transcription activator activity, RNA polymerase II-specific (GO:0001077);	Molecular Function: DNA-binding transcription factor activity (GO:0003700);	Cellular Component: nucleus (GO:0005634);	Biological Process: regulation of transcription, DNA-templated (GO:0006355);	Biological Process: response to cold (GO:0009409);	Molecular Function: sequence-specific DNA binding (GO:0043565);	Biological Process: positive regulation of transcription, DNA-templated (GO:0045893);	Biological Process: positive regulation of transcription by RNA polymerase II (GO:0045944);	Biological Process: cellular response to aluminum ion (GO:0071275);	
gene-Cesc_009776	3	Cellular Component: nucleus (GO:0005634);	Biological Process: transcription, DNA-templated (GO:0006351);	Biological Process: regulation of transcription, DNA-templated (GO:0006355);	
gene-Cesc_009777	6	Molecular Function: D-arabinono-1,4-lactone oxidase activity (GO:0003885);	Cellular Component: cell wall (GO:0005618);	Cellular Component: membrane (GO:0016020);	Biological Process: L-ascorbic acid biosynthetic process (GO:0019853);	Molecular Function: L-gulonolactone oxidase activity (GO:0050105);	Molecular Function: flavin adenine dinucleotide binding (GO:0050660);	
gene-Cesc_009778	5	Molecular Function: DNA binding (GO:0003677);	Molecular Function: DNA-binding transcription factor activity (GO:0003700);	Cellular Component: nucleus (GO:0005634);	Biological Process: transcription, DNA-templated (GO:0006351);	Biological Process: regulation of transcription, DNA-templated (GO:0006355);	
gene-Cesc_009779	14	Molecular Function: protein serine/threonine kinase activity (GO:0004674);	Molecular Function: obsolete signal transducer, downstream of receptor, with serine/threonine kinase activity (GO:0004702);	Molecular Function: ATP binding (GO:0005524);	Cellular Component: nucleolus (GO:0005730);	Cellular Component: microtubule organizing center (GO:0005815);	Cellular Component: cytosol (GO:0005829);	Cellular Component: plasma membrane (GO:0005886);	Biological Process: cell cycle (GO:0007049);	Biological Process: regulation of embryonic development (GO:0045995);	Biological Process: protein autophosphorylation (GO:0046777);	Biological Process: cell division (GO:0051301);	Biological Process: regulation of cell division (GO:0051302);	Biological Process: regulation of unidimensional cell growth (GO:0051510);	Biological Process: regulation of extent of cell growth (GO:0061387);	
gene-Cesc_009780	8	Molecular Function: peptidyl-prolyl cis-trans isomerase activity (GO:0003755);	Molecular Function: calmodulin binding (GO:0005516);	Cellular Component: vacuolar membrane (GO:0005774);	Cellular Component: endoplasmic reticulum (GO:0005783);	Cellular Component: plasma membrane (GO:0005886);	Biological Process: auxin-activated signaling pathway (GO:0009734);	Cellular Component: integral component of membrane (GO:0016021);	Biological Process: leaf development (GO:0048366);	
gene-Cesc_009781	16	Cellular Component: Golgi membrane (GO:0000139);	Molecular Function: SNARE binding (GO:0000149);	Molecular Function: SNAP receptor activity (GO:0005484);	Cellular Component: endoplasmic reticulum membrane (GO:0005789);	Cellular Component: Golgi apparatus (GO:0005794);	Cellular Component: cytosol (GO:0005829);	Biological Process: protein targeting to vacuole (GO:0006623);	Biological Process: endoplasmic reticulum to Golgi vesicle-mediated transport (GO:0006888);	Biological Process: intra-Golgi vesicle-mediated transport (GO:0006891);	Biological Process: Golgi to vacuole transport (GO:0006896);	Cellular Component: ER to Golgi transport vesicle membrane (GO:0012507);	Cellular Component: integral component of membrane (GO:0016021);	Cellular Component: SNARE complex (GO:0031201);	Cellular Component: late endosome membrane (GO:0031902);	Biological Process: retrograde transport, endosome to Golgi (GO:0042147);	Biological Process: vesicle fusion with Golgi apparatus (GO:0048280);	
gene-Cesc_009782	4	Cellular Component: nucleus (GO:0005634);	Biological Process: transcription, DNA-templated (GO:0006351);	Biological Process: regulation of transcription, DNA-templated (GO:0006355);	Biological Process: auxin-activated signaling pathway (GO:0009734);	
gene-Cesc_009784	2	Molecular Function: RNA binding (GO:0003723);	Molecular Function: endonuclease activity (GO:0004519);	
gene-Cesc_009785	8	Cellular Component: nuclear pore (GO:0005643);	Cellular Component: nucleoplasm (GO:0005654);	Cellular Component: cytosol (GO:0005829);	Biological Process: NLS-bearing protein import into nucleus (GO:0006607);	Molecular Function: nuclear localization sequence binding (GO:0008139);	Molecular Function: obsolete protein transporter activity (GO:0008565);	Biological Process: viral process (GO:0016032);	Cellular Component: perinuclear region of cytoplasm (GO:0048471);	
gene-Cesc_009788	7	Molecular Function: hydrolase activity, hydrolyzing O-glycosyl compounds (GO:0004553);	Cellular Component: cell wall (GO:0005618);	Biological Process: xyloglucan metabolic process (GO:0010411);	Molecular Function: xyloglucan:xyloglucosyl transferase activity (GO:0016762);	Biological Process: cell wall biogenesis (GO:0042546);	Cellular Component: apoplast (GO:0048046);	Biological Process: cell wall organization (GO:0071555);	
gene-Cesc_009789	3	Molecular Function: structural constituent of ribosome (GO:0003735);	Cellular Component: ribosome (GO:0005840);	Biological Process: translation (GO:0006412);	
gene-Cesc_009791	8	Cellular Component: mitochondrion (GO:0005739);	Cellular Component: vacuole (GO:0005773);	Cellular Component: vacuolar membrane (GO:0005774);	Cellular Component: plasma membrane (GO:0005886);	Cellular Component: chloroplast envelope (GO:0009941);	Cellular Component: membrane (GO:0016020);	Molecular Function: oxidoreductase activity (GO:0016491);	Cellular Component: mitochondrial membrane (GO:0031966);	
gene-Cesc_009792	6	Cellular Component: nucleus (GO:0005634);	Cellular Component: cytoplasm (GO:0005737);	Biological Process: secondary shoot formation (GO:0010223);	Molecular Function: hydrolase activity (GO:0016787);	Biological Process: strigolactone biosynthetic process (GO:1901601);	Biological Process: cellular response to strigolactone (GO:1902348);	
gene-Cesc_009793	5	Molecular Function: zinc ion binding (GO:0008270);	Biological Process: embryo development ending in seed dormancy (GO:0009793);	Cellular Component: integral component of membrane (GO:0016021);	Biological Process: proteasome-mediated ubiquitin-dependent protein catabolic process (GO:0043161);	Molecular Function: ubiquitin protein ligase activity (GO:0061630);	
gene-Cesc_009795	7	Cellular Component: endoplasmic reticulum (GO:0005783);	Cellular Component: signal peptidase complex (GO:0005787);	Biological Process: signal peptide processing (GO:0006465);	Molecular Function: peptidase activity (GO:0008233);	Cellular Component: integral component of membrane (GO:0016021);	Cellular Component: organelle membrane (GO:0031090);	Biological Process: protein targeting to ER (GO:0045047);	
gene-Cesc_009798	8	Molecular Function: single-stranded DNA endodeoxyribonuclease activity (GO:0000014);	Molecular Function: nucleic acid binding (GO:0003676);	Biological Process: DNA catabolic process (GO:0006308);	Biological Process: leaf senescence (GO:0010150);	Molecular Function: endoribonuclease activity, producing 5'-phosphomonoesters (GO:0016891);	Molecular Function: T/G mismatch-specific endonuclease activity (GO:0043765);	Molecular Function: metal ion binding (GO:0046872);	Biological Process: floral organ senescence (GO:0080187);	
gene-Cesc_009801	4	Molecular Function: structural constituent of ribosome (GO:0003735);	Cellular Component: ribosome (GO:0005840);	Biological Process: translation (GO:0006412);	Molecular Function: metal ion binding (GO:0046872);	
gene-Cesc_009802	6	Molecular Function: protein serine/threonine kinase activity (GO:0004674);	Molecular Function: ATP binding (GO:0005524);	Cellular Component: plasma membrane (GO:0005886);	Cellular Component: plant-type cell wall (GO:0009505);	Cellular Component: plasmodesma (GO:0009506);	Cellular Component: integral component of membrane (GO:0016021);	
gene-Cesc_009803	5	Molecular Function: structural constituent of ribosome (GO:0003735);	Cellular Component: ribosome (GO:0005840);	Biological Process: translation (GO:0006412);	Cellular Component: chloroplast (GO:0009507);	Molecular Function: rRNA binding (GO:0019843);	
gene-Cesc_009804	3	Molecular Function: electron transfer activity (GO:0009055);	Molecular Function: metal ion binding (GO:0046872);	Biological Process: obsolete oxidation-reduction process (GO:0055114);	
gene-Cesc_009805	6	Molecular Function: core promoter sequence-specific DNA binding (GO:0001046);	Molecular Function: DNA-binding transcription activator activity, RNA polymerase II-specific (GO:0001228);	Molecular Function: DNA-binding transcription factor activity (GO:0003700);	Cellular Component: nucleus (GO:0005634);	Biological Process: regulation of transcription, DNA-templated (GO:0006355);	Biological Process: transcription by RNA polymerase II (GO:0006366);	
gene-Cesc_009806	8	Molecular Function: thioredoxin-disulfide reductase activity (GO:0004791);	Cellular Component: cytoplasm (GO:0005737);	Biological Process: glycerol ether metabolic process (GO:0006662);	Molecular Function: protein-disulfide reductase activity (GO:0015035);	Molecular Function: oxidoreductase activity, acting on a sulfur group of donors, disulfide as acceptor (GO:0016671);	Biological Process: cellular response to oxidative stress (GO:0034599);	Biological Process: cell redox homeostasis (GO:0045454);	Molecular Function: protein-disulfide reductase (NAD(P)) activity (GO:0047134);	
gene-Cesc_009808	5	Molecular Function: DNA binding (GO:0003677);	Molecular Function: DNA-binding transcription factor activity (GO:0003700);	Cellular Component: nucleus (GO:0005634);	Biological Process: transcription, DNA-templated (GO:0006351);	Biological Process: regulation of transcription, DNA-templated (GO:0006355);	
gene-Cesc_009811	4	Cellular Component: cytoplasm (GO:0005737);	Biological Process: metal ion transport (GO:0030001);	Molecular Function: transition metal ion binding (GO:0046914);	Biological Process: cellular transition metal ion homeostasis (GO:0046916);	
gene-Cesc_009812	5	Molecular Function: RNA binding (GO:0003723);	Molecular Function: endonuclease activity (GO:0004519);	Cellular Component: mitochondrion (GO:0005739);	Biological Process: RNA splicing (GO:0008380);	Biological Process: RNA modification (GO:0009451);	
gene-Cesc_009815	5	Molecular Function: DNA binding (GO:0003677);	Molecular Function: ATP binding (GO:0005524);	Cellular Component: nucleus (GO:0005634);	Biological Process: double-strand break repair via nonhomologous end joining (GO:0006303);	Biological Process: DNA recombination (GO:0006310);	
gene-Cesc_009818	10	Molecular Function: monooxygenase activity (GO:0004497);	Molecular Function: iron ion binding (GO:0005506);	Cellular Component: endoplasmic reticulum (GO:0005783);	Cellular Component: endoplasmic reticulum membrane (GO:0005789);	Biological Process: suberin biosynthetic process (GO:0010345);	Cellular Component: integral component of membrane (GO:0016021);	Molecular Function: oxidoreductase activity, acting on paired donors, with incorporation or reduction of molecular oxygen (GO:0016705);	Molecular Function: heme binding (GO:0020037);	Biological Process: very long-chain fatty acid biosynthetic process (GO:0042761);	Biological Process: cell wall organization (GO:0071555);	
gene-Cesc_009819	4	Molecular Function: DNA-binding transcription factor activity (GO:0003700);	Cellular Component: nucleus (GO:0005634);	Biological Process: transcription, DNA-templated (GO:0006351);	Molecular Function: sequence-specific DNA binding (GO:0043565);	
gene-Cesc_009820	5	Molecular Function: DNA binding (GO:0003677);	Cellular Component: nucleus (GO:0005634);	Biological Process: transcription, DNA-templated (GO:0006351);	Biological Process: regulation of transcription, DNA-templated (GO:0006355);	Biological Process: embryo development ending in seed dormancy (GO:0009793);	
gene-Cesc_009821	5	Cellular Component: extracellular region (GO:0005576);	Cellular Component: cell wall (GO:0005618);	Biological Process: defense response (GO:0006952);	Biological Process: response to biotic stimulus (GO:0009607);	Biological Process: cell wall organization (GO:0071555);	
gene-Cesc_009826	4	Cellular Component: cytoplasm (GO:0005737);	Biological Process: metal ion transport (GO:0030001);	Molecular Function: transition metal ion binding (GO:0046914);	Biological Process: cellular transition metal ion homeostasis (GO:0046916);	
gene-Cesc_009828	4	Molecular Function: magnesium ion binding (GO:0000287);	Molecular Function: sesquiterpene synthase activity (GO:0010334);	Biological Process: farnesyl diphosphate catabolic process (GO:0045339);	Biological Process: (+)-epi-alpha-bisabolol biosynthetic process (GO:1901943);	
gene-Cesc_009830	2	Cellular Component: integral component of membrane (GO:0016021);	Molecular Function: carbohydrate binding (GO:0030246);	
gene-Cesc_009831	10	Molecular Function: DNA binding (GO:0003677);	Cellular Component: nucleus (GO:0005634);	Cellular Component: cytoplasm (GO:0005737);	Biological Process: transcription, DNA-templated (GO:0006351);	Biological Process: regulation of transcription, DNA-templated (GO:0006355);	Biological Process: megasporogenesis (GO:0009554);	Biological Process: microsporogenesis (GO:0009556);	Biological Process: cell differentiation (GO:0030154);	Molecular Function: metal ion binding (GO:0046872);	Biological Process: anther development (GO:0048653);	
gene-Cesc_009833	9	Biological Process: cytokinesis (GO:0000910);	Cellular Component: nucleus (GO:0005634);	Cellular Component: spindle (GO:0005819);	Cellular Component: microtubule (GO:0005874);	Cellular Component: cell cortex (GO:0005938);	Biological Process: mitotic cell cycle (GO:0007067);	Cellular Component: phragmoplast (GO:0009524);	Biological Process: cortical microtubule organization (GO:0043622);	Molecular Function: protein dimerization activity (GO:0046983);	
gene-Cesc_009834	7	Molecular Function: RNA binding (GO:0003723);	Cellular Component: nucleolus (GO:0005730);	Cellular Component: plasma membrane (GO:0005886);	Biological Process: rRNA processing (GO:0006364);	Biological Process: mRNA processing (GO:0006397);	Biological Process: embryo sac development (GO:0009553);	Cellular Component: small-subunit processome (GO:0032040);	
gene-Cesc_009836	8	Molecular Function: DNA binding (GO:0003677);	Molecular Function: DNA-directed 5'-3' RNA polymerase activity (GO:0003899);	Cellular Component: nucleus (GO:0005634);	Cellular Component: RNA polymerase I complex (GO:0005736);	Biological Process: transcription by RNA polymerase I (GO:0006360);	Molecular Function: zinc ion binding (GO:0008270);	Cellular Component: plasmodesma (GO:0009506);	Biological Process: ribosome biogenesis (GO:0042254);	
gene-Cesc_009837	7	Biological Process: transport (GO:0006810);	Cellular Component: plastid (GO:0009536);	Cellular Component: chloroplast envelope (GO:0009941);	Cellular Component: integral component of membrane (GO:0016021);	Molecular Function: oxidoreductase activity, acting on CH-OH group of donors (GO:0016614);	Cellular Component: chloroplast membrane (GO:0031969);	Molecular Function: flavin adenine dinucleotide binding (GO:0050660);	
gene-Cesc_009839	7	Molecular Function: tRNA-intron endonuclease activity (GO:0000213);	Cellular Component: tRNA-intron endonuclease complex (GO:0000214);	Biological Process: tRNA-type intron splice site recognition and cleavage (GO:0000379);	Molecular Function: nucleic acid binding (GO:0003676);	Biological Process: mRNA processing (GO:0006397);	Cellular Component: integral component of membrane (GO:0016021);	Molecular Function: lyase activity (GO:0016829);	
gene-Cesc_009840	5	Molecular Function: DNA binding (GO:0003677);	Cellular Component: nucleus (GO:0005634);	Biological Process: transcription, DNA-templated (GO:0006351);	Biological Process: regulation of transcription, DNA-templated (GO:0006355);	Biological Process: flower development (GO:0009908);	
gene-Cesc_009841	8	Molecular Function: DNA binding (GO:0003677);	Molecular Function: lysine-tRNA ligase activity (GO:0004824);	Molecular Function: ATP binding (GO:0005524);	Cellular Component: mitochondrion (GO:0005739);	Biological Process: lysyl-tRNA aminoacylation (GO:0006430);	Cellular Component: chloroplast (GO:0009507);	Molecular Function: metal ion binding (GO:0046872);	Biological Process: plant ovule development (GO:0048481);	
gene-Cesc_009842	2	Molecular Function: ubiquitin-protein transferase activity (GO:0004842);	Cellular Component: nucleus (GO:0005634);	
gene-Cesc_009843	2	Molecular Function: ubiquitin-protein transferase activity (GO:0004842);	Cellular Component: nucleus (GO:0005634);	
gene-Cesc_009845	6	Molecular Function: DNA-binding transcription factor activity (GO:0003700);	Cellular Component: nucleus (GO:0005634);	Biological Process: regulation of transcription, DNA-templated (GO:0006355);	Biological Process: circadian rhythm (GO:0007623);	Molecular Function: zinc ion binding (GO:0008270);	Biological Process: negative regulation of long-day photoperiodism, flowering (GO:0048579);	
gene-Cesc_009846	3	Cellular Component: nucleosome (GO:0000786);	Molecular Function: DNA binding (GO:0003677);	Cellular Component: nucleus (GO:0005634);	
gene-Cesc_009847	14	Molecular Function: mRNA binding (GO:0003729);	Molecular Function: translation initiation factor activity (GO:0003743);	Cellular Component: nucleus (GO:0005634);	Cellular Component: cytoplasm (GO:0005737);	Cellular Component: cytosol (GO:0005829);	Cellular Component: eukaryotic translation initiation factor 3 complex (GO:0005852);	Cellular Component: plasma membrane (GO:0005886);	Biological Process: DNA-templated transcription, initiation (GO:0006352);	Biological Process: translation (GO:0006412);	Biological Process: photomorphogenesis (GO:0009640);	Biological Process: response to salt stress (GO:0009651);	Biological Process: flower development (GO:0009908);	Molecular Function: translation repressor activity (GO:0030371);	Cellular Component: cytosolic proteasome complex (GO:0031597);	
gene-Cesc_009848	3	Molecular Function: structural constituent of ribosome (GO:0003735);	Cellular Component: ribosome (GO:0005840);	Biological Process: translation (GO:0006412);	
gene-Cesc_009849	3	Molecular Function: phosphoprotein phosphatase activity (GO:0004721);	Cellular Component: nucleus (GO:0005634);	Molecular Function: metal ion binding (GO:0046872);	
gene-Cesc_009850	6	Biological Process: response to singlet oxygen (GO:0000304);	Molecular Function: ATP binding (GO:0005524);	Cellular Component: endoplasmic reticulum (GO:0005783);	Biological Process: response to abscisic acid (GO:0009737);	Cellular Component: integral component of membrane (GO:0016021);	Molecular Function: ATP hydrolysis activity (GO:0016887);	
gene-Cesc_009851	5	Molecular Function: ubiquitin-protein transferase activity (GO:0004842);	Molecular Function: zinc ion binding (GO:0008270);	Biological Process: response to water deprivation (GO:0009414);	Biological Process: protein ubiquitination (GO:0016567);	Biological Process: protein autoubiquitination (GO:0051865);	
gene-Cesc_009852	3	Cellular Component: nucleus (GO:0005634);	Biological Process: vegetative to reproductive phase transition of meristem (GO:0010228);	Cellular Component: Set1C/COMPASS complex (GO:0048188);	
gene-Cesc_009853	4	Molecular Function: RNA binding (GO:0003723);	Molecular Function: endonuclease activity (GO:0004519);	Biological Process: RNA modification (GO:0009451);	Cellular Component: intracellular membrane-bounded organelle (GO:0043231);	
gene-Cesc_009854	4	Molecular Function: zinc ion binding (GO:0008270);	Biological Process: lignin biosynthetic process (GO:0009809);	Molecular Function: cinnamyl-alcohol dehydrogenase activity (GO:0045551);	Molecular Function: sinapyl alcohol dehydrogenase activity (GO:0052747);	
gene-Cesc_009855	3	Cellular Component: vacuolar membrane (GO:0005774);	Cellular Component: plasma membrane (GO:0005886);	Cellular Component: integral component of membrane (GO:0016021);	
gene-Cesc_009857	6	Molecular Function: hydrolase activity, hydrolyzing O-glycosyl compounds (GO:0004553);	Biological Process: carbohydrate metabolic process (GO:0005975);	Biological Process: defense response (GO:0006952);	Molecular Function: polysaccharide binding (GO:0030247);	Molecular Function: glucan endo-1,3-beta-D-glucosidase activity (GO:0042973);	Cellular Component: anchored component of plasma membrane (GO:0046658);	
gene-Cesc_009858	7	Molecular Function: tryptophan synthase activity (GO:0004834);	Cellular Component: plasma membrane (GO:0005886);	Biological Process: response to oxidative stress (GO:0006979);	Cellular Component: chloroplast (GO:0009507);	Cellular Component: chloroplast stroma (GO:0009570);	Biological Process: response to salt stress (GO:0009651);	Biological Process: indoleacetic acid biosynthetic process (GO:0009684);	
gene-Cesc_009860	2	Molecular Function: ammonium transmembrane transporter activity (GO:0008519);	Cellular Component: integral component of membrane (GO:0016021);	
gene-Cesc_009861	6	Molecular Function: (1->3)-beta-D-glucan binding (GO:0001872);	Molecular Function: hydrolase activity, hydrolyzing O-glycosyl compounds (GO:0004553);	Cellular Component: plasmodesma (GO:0009506);	Molecular Function: polysaccharide binding (GO:0030247);	Cellular Component: anchored component of membrane (GO:0031225);	Cellular Component: anchored component of plasma membrane (GO:0046658);	
gene-Cesc_009862	1	Molecular Function: obsolete signal transducer activity (GO:0004871);	
gene-Cesc_009863	8	Molecular Function: DNA-binding transcription factor activity (GO:0003700);	Cellular Component: nucleus (GO:0005634);	Biological Process: transcription, DNA-templated (GO:0006351);	Biological Process: response to auxin (GO:0009733);	Biological Process: response to salicylic acid (GO:0009751);	Biological Process: response to jasmonic acid (GO:0009753);	Molecular Function: sequence-specific DNA binding (GO:0043565);	Biological Process: positive regulation of transcription, DNA-templated (GO:0045893);	
gene-Cesc_009864	9	Molecular Function: nucleotide binding (GO:0000166);	Molecular Function: mRNA binding (GO:0003729);	Molecular Function: endonuclease activity (GO:0004519);	Biological Process: RNA modification (GO:0009451);	Cellular Component: chloroplast (GO:0009507);	Cellular Component: chloroplast stroma (GO:0009570);	Biological Process: chloroplast organization (GO:0009658);	Biological Process: chloroplast RNA processing (GO:0031425);	Biological Process: positive regulation of translation (GO:0045727);	
gene-Cesc_009868	5	Molecular Function: DNA binding (GO:0003677);	Cellular Component: nucleus (GO:0005634);	Biological Process: transcription, DNA-templated (GO:0006351);	Biological Process: regulation of transcription, DNA-templated (GO:0006355);	Biological Process: response to water deprivation (GO:0009414);	
gene-Cesc_009869	5	Cellular Component: endoplasmic reticulum membrane (GO:0005789);	Biological Process: response to auxin (GO:0009733);	Biological Process: auxin-activated signaling pathway (GO:0009734);	Cellular Component: integral component of membrane (GO:0016021);	Biological Process: transmembrane transport (GO:0055085);	
gene-Cesc_009870	1	Cellular Component: nucleus (GO:0005634);	
gene-Cesc_009872	4	Molecular Function: RNA binding (GO:0003723);	Molecular Function: endonuclease activity (GO:0004519);	Biological Process: RNA modification (GO:0009451);	Cellular Component: intracellular membrane-bounded organelle (GO:0043231);	
gene-Cesc_009873	6	Molecular Function: cysteine synthase activity (GO:0004124);	Cellular Component: cytoplasm (GO:0005737);	Biological Process: cysteine biosynthetic process from serine (GO:0006535);	Molecular Function: transferase activity (GO:0016740);	Molecular Function: pyridoxal phosphate binding (GO:0030170);	Molecular Function: L-3-cyanoalanine synthase activity (GO:0050017);	
gene-Cesc_009874	9	Cellular Component: extracellular region (GO:0005576);	Cellular Component: cell wall (GO:0005618);	Biological Process: fruit ripening (GO:0009835);	Molecular Function: pectinesterase activity (GO:0030599);	Biological Process: cell wall modification (GO:0042545);	Molecular Function: aspartyl esterase activity (GO:0045330);	Biological Process: pectin catabolic process (GO:0045490);	Molecular Function: pectinesterase inhibitor activity (GO:0046910);	Cellular Component: cell periphery (GO:0071944);	
gene-Cesc_009875	6	Cellular Component: chloroplast (GO:0009507);	Biological Process: chloroplast fission (GO:0010020);	Biological Process: regulation of division septum assembly (GO:0032955);	Molecular Function: identical protein binding (GO:0042802);	Molecular Function: ATPase binding (GO:0051117);	Biological Process: cell division (GO:0051301);	
gene-Cesc_009877	5	Molecular Function: ATP binding (GO:0005524);	Cellular Component: plasma membrane (GO:0005886);	Biological Process: defense response (GO:0006952);	Biological Process: signal transduction (GO:0007165);	Molecular Function: ADP binding (GO:0043531);	
gene-Cesc_009880	6	Cellular Component: RNA polymerase IV complex (GO:0000418);	Cellular Component: RNA polymerase V complex (GO:0000419);	Molecular Function: DNA binding (GO:0003677);	Molecular Function: DNA-directed 5'-3' RNA polymerase activity (GO:0003899);	Cellular Component: RNA polymerase II, core complex (GO:0005665);	Biological Process: transcription by RNA polymerase II (GO:0006366);	
gene-Cesc_009884	7	Cellular Component: plasma membrane (GO:0005886);	Cellular Component: plasmodesma (GO:0009506);	Cellular Component: integral component of membrane (GO:0016021);	Biological Process: response to karrikin (GO:0080167);	Molecular Function: glucosinolate:proton symporter activity (GO:0090448);	Biological Process: phloem glucosinolate loading (GO:0090449);	Biological Process: glucosinolate transport (GO:1901349);	
gene-Cesc_009885	6	Cellular Component: chloroplast (GO:0009507);	Cellular Component: chloroplast thylakoid membrane (GO:0009535);	Cellular Component: thylakoid (GO:0009579);	Cellular Component: chloroplast inner membrane (GO:0009706);	Biological Process: protein transport (GO:0015031);	Cellular Component: integral component of membrane (GO:0016021);	
gene-Cesc_009888	6	Molecular Function: RNA binding (GO:0003723);	Molecular Function: structural constituent of ribosome (GO:0003735);	Biological Process: translation (GO:0006412);	Cellular Component: plasmodesma (GO:0009506);	Cellular Component: membrane (GO:0016020);	Cellular Component: cytosolic small ribosomal subunit (GO:0022627);	
gene-Cesc_009890	3	Cellular Component: extracellular region (GO:0005576);	Biological Process: lipid catabolic process (GO:0016042);	Molecular Function: lipase activity (GO:0016298);	
gene-Cesc_009892	7	Cellular Component: plasma membrane (GO:0005886);	Cellular Component: plasmodesma (GO:0009506);	Cellular Component: integral component of membrane (GO:0016021);	Biological Process: response to karrikin (GO:0080167);	Molecular Function: glucosinolate:proton symporter activity (GO:0090448);	Biological Process: phloem glucosinolate loading (GO:0090449);	Biological Process: glucosinolate transport (GO:1901349);	
gene-Cesc_009899	4	Biological Process: defense response (GO:0006952);	Biological Process: defense response to fungus (GO:0009623);	Molecular Function: metal ion binding (GO:0046872);	Biological Process: regulation of defense response to fungus (GO:1900150);	
gene-Cesc_009900	7	Biological Process: phospholipid biosynthetic process (GO:0008654);	Biological Process: flower development (GO:0009908);	Biological Process: cutin biosynthetic process (GO:0010143);	Cellular Component: membrane (GO:0016020);	Cellular Component: integral component of membrane (GO:0016021);	Molecular Function: phosphatase activity (GO:0016791);	Molecular Function: glycerol-3-phosphate 2-O-acyltransferase activity (GO:0090447);	
gene-Cesc_009902	5	Molecular Function: DNA binding (GO:0003677);	Cellular Component: nucleus (GO:0005634);	Biological Process: transcription, DNA-templated (GO:0006351);	Biological Process: regulation of transcription, DNA-templated (GO:0006355);	Biological Process: auxin-activated signaling pathway (GO:0009734);	
gene-Cesc_009903	2	Biological Process: ion transport (GO:0006811);	Cellular Component: integral component of membrane (GO:0016021);	
gene-Cesc_009904	4	Molecular Function: diacylglycerol kinase activity (GO:0004143);	Molecular Function: ATP binding (GO:0005524);	Biological Process: defense response (GO:0006952);	Biological Process: protein kinase C-activating G protein-coupled receptor signaling pathway (GO:0007205);	
gene-Cesc_009905	6	Molecular Function: tRNA binding (GO:0000049);	Molecular Function: methionine-tRNA ligase activity (GO:0004825);	Molecular Function: ATP binding (GO:0005524);	Cellular Component: cytosol (GO:0005829);	Biological Process: tRNA aminoacylation for protein translation (GO:0006418);	Biological Process: methionyl-tRNA aminoacylation (GO:0006431);	
gene-Cesc_009906	2	Biological Process: response to abscisic acid (GO:0009737);	Cellular Component: membrane (GO:0016020);	
gene-Cesc_009907	2	Molecular Function: spermidine synthase activity (GO:0004766);	Biological Process: spermidine biosynthetic process (GO:0008295);	
gene-Cesc_009908	6	Molecular Function: damaged DNA binding (GO:0003684);	Molecular Function: ATP binding (GO:0005524);	Cellular Component: nucleus (GO:0005634);	Biological Process: pyrimidine dimer repair (GO:0006290);	Biological Process: mismatch repair (GO:0006298);	Molecular Function: mismatched DNA binding (GO:0030983);	
gene-Cesc_009909	8	Molecular Function: calcium ion binding (GO:0005509);	Molecular Function: ATP binding (GO:0005524);	Cellular Component: intracellular anatomical structure (GO:0005622);	Biological Process: defense response (GO:0006952);	Biological Process: protein kinase C-activating G protein-coupled receptor signaling pathway (GO:0007205);	Cellular Component: integral component of membrane (GO:0016021);	Molecular Function: kinase activity (GO:0016301);	Biological Process: intracellular signal transduction (GO:0035556);	
gene-Cesc_009911	4	Molecular Function: magnesium ion binding (GO:0000287);	Cellular Component: chloroplast (GO:0009507);	Biological Process: gibberellin biosynthetic process (GO:0009686);	Molecular Function: ent-kaurene synthase activity (GO:0009899);	
gene-Cesc_009913	9	Molecular Function: dimethylallyltranstransferase activity (GO:0004161);	Molecular Function: farnesyltranstransferase activity (GO:0004311);	Molecular Function: geranyltranstransferase activity (GO:0004337);	Cellular Component: chloroplast (GO:0009507);	Biological Process: carotenoid biosynthetic process (GO:0016117);	Biological Process: geranyl diphosphate biosynthetic process (GO:0033384);	Biological Process: geranylgeranyl diphosphate biosynthetic process (GO:0033386);	Biological Process: farnesyl diphosphate biosynthetic process (GO:0045337);	Molecular Function: metal ion binding (GO:0046872);	
gene-Cesc_009914	5	Molecular Function: structural constituent of ribosome (GO:0003735);	Cellular Component: nucleus (GO:0005634);	Cellular Component: ribosome (GO:0005840);	Biological Process: translation (GO:0006412);	Molecular Function: metal ion binding (GO:0046872);	
gene-Cesc_009918	13	Molecular Function: mannose-1-phosphate guanylyltransferase activity (GO:0004475);	Molecular Function: GTP binding (GO:0005525);	Cellular Component: nucleus (GO:0005634);	Cellular Component: cytosol (GO:0005829);	Biological Process: GDP-mannose biosynthetic process (GO:0009298);	Biological Process: response to heat (GO:0009408);	Biological Process: response to salt stress (GO:0009651);	Biological Process: response to jasmonic acid (GO:0009753);	Biological Process: response to ozone (GO:0010193);	Biological Process: L-ascorbic acid biosynthetic process (GO:0019853);	Biological Process: cellulose biosynthetic process (GO:0030244);	Biological Process: defense response to bacterium (GO:0042742);	Biological Process: response to ammonium ion (GO:0060359);	
gene-Cesc_009919	8	Cellular Component: ubiquitin ligase complex (GO:0000151);	Biological Process: protein polyubiquitination (GO:0000209);	Cellular Component: cytoplasm (GO:0005737);	Molecular Function: zinc ion binding (GO:0008270);	Molecular Function: ubiquitin conjugating enzyme binding (GO:0031624);	Biological Process: positive regulation of proteasomal ubiquitin-dependent protein catabolic process (GO:0032436);	Biological Process: ubiquitin-dependent protein catabolic process (GO:0042787);	Molecular Function: ubiquitin protein ligase activity (GO:0061630);	
gene-Cesc_009921	5	Cellular Component: Golgi membrane (GO:0000139);	Cellular Component: Golgi apparatus (GO:0005794);	Biological Process: xyloglucan metabolic process (GO:0010411);	Cellular Component: integral component of membrane (GO:0016021);	Molecular Function: O-acetyltransferase activity (GO:0016413);	
gene-Cesc_009922	3	Molecular Function: nucleotide binding (GO:0000166);	Molecular Function: delta4-3-oxosteroid 5beta-reductase activity (GO:0047787);	Molecular Function: obsolete coenzyme binding (GO:0050662);	
gene-Cesc_009924	2	Molecular Function: RNA binding (GO:0003723);	Cellular Component: chloroplast (GO:0009507);	
gene-Cesc_009926	5	Molecular Function: DNA-binding transcription factor activity (GO:0003700);	Molecular Function: calmodulin binding (GO:0005516);	Cellular Component: nucleus (GO:0005634);	Biological Process: transcription, DNA-templated (GO:0006351);	Molecular Function: sequence-specific DNA binding (GO:0043565);	
gene-Cesc_009927	3	Molecular Function: phosphoprotein phosphatase activity (GO:0004721);	Biological Process: protein dephosphorylation (GO:0006470);	Molecular Function: metal ion binding (GO:0046872);	
gene-Cesc_009928	6	Cellular Component: nucleus (GO:0005634);	Biological Process: transcription, DNA-templated (GO:0006351);	Molecular Function: zinc ion binding (GO:0008270);	Biological Process: gibberellic acid mediated signaling pathway (GO:0009740);	Molecular Function: sequence-specific DNA binding (GO:0043565);	Biological Process: positive regulation of transcription, DNA-templated (GO:0045893);	
gene-Cesc_009931	4	Molecular Function: ATP binding (GO:0005524);	Biological Process: defense response to bacterium (GO:0042742);	Molecular Function: ADP binding (GO:0043531);	Cellular Component: apoplast (GO:0048046);	
gene-Cesc_009932	5	Molecular Function: RNA binding (GO:0003723);	Molecular Function: RNA helicase activity (GO:0004004);	Molecular Function: ATP binding (GO:0005524);	Cellular Component: nucleolus (GO:0005730);	Biological Process: RNA secondary structure unwinding (GO:0010501);	
gene-Cesc_009933	5	Cellular Component: chloroplast (GO:0009507);	Cellular Component: chloroplast thylakoid (GO:0009534);	Cellular Component: chloroplast stroma (GO:0009570);	Cellular Component: thylakoid (GO:0009579);	Cellular Component: plastoglobule (GO:0010287);	
gene-Cesc_009934	1	Molecular Function: obsolete signal transducer activity (GO:0004871);	
gene-Cesc_009935	1	Biological Process: protein ubiquitination (GO:0016567);	
gene-Cesc_009937	3	Molecular Function: aminopeptidase activity (GO:0004177);	Cellular Component: cytosol (GO:0005829);	Cellular Component: chloroplast (GO:0009507);	
gene-Cesc_009938	8	Biological Process: cellular metal ion homeostasis (GO:0006875);	Cellular Component: chloroplast (GO:0009507);	Cellular Component: chloroplast inner membrane (GO:0009706);	Cellular Component: chloroplast envelope (GO:0009941);	Molecular Function: copper ion transmembrane transporter activity (GO:0015088);	Cellular Component: integral component of membrane (GO:0016021);	Molecular Function: protein homodimerization activity (GO:0042803);	Biological Process: protein import into chloroplast stroma (GO:0045037);	
gene-Cesc_009939	8	Molecular Function: protein serine/threonine kinase activity (GO:0004674);	Molecular Function: calmodulin binding (GO:0005516);	Molecular Function: ATP binding (GO:0005524);	Cellular Component: plasma membrane (GO:0005886);	Biological Process: protein phosphorylation (GO:0006468);	Cellular Component: integral component of membrane (GO:0016021);	Molecular Function: carbohydrate binding (GO:0030246);	Biological Process: recognition of pollen (GO:0048544);	
gene-Cesc_009942	5	Cellular Component: vacuole (GO:0005773);	Cellular Component: vacuolar membrane (GO:0005774);	Biological Process: lipid metabolic process (GO:0006629);	Molecular Function: O-acyltransferase activity (GO:0008374);	Cellular Component: integral component of membrane (GO:0016021);	
gene-Cesc_009944	5	Molecular Function: DNA-binding transcription factor activity (GO:0003700);	Cellular Component: nucleus (GO:0005634);	Biological Process: transcription, DNA-templated (GO:0006351);	Biological Process: regulation of transcription, DNA-templated (GO:0006355);	Molecular Function: sequence-specific DNA binding (GO:0043565);	
gene-Cesc_009945	5	Cellular Component: histone acetyltransferase complex (GO:0000123);	Biological Process: chromatin remodeling (GO:0006338);	Biological Process: transcription, DNA-templated (GO:0006351);	Biological Process: regulation of transcription, DNA-templated (GO:0006355);	Biological Process: histone acetylation (GO:0016573);	
gene-Cesc_009946	7	Cellular Component: mitochondrion (GO:0005739);	Cellular Component: mitochondrial respiratory chain complex I (GO:0005747);	Biological Process: mitochondrial electron transport, NADH to ubiquinone (GO:0006120);	Biological Process: response to oxidative stress (GO:0006979);	Molecular Function: NADH dehydrogenase (ubiquinone) activity (GO:0008137);	Molecular Function: zinc ion binding (GO:0008270);	Molecular Function: 2 iron, 2 sulfur cluster binding (GO:0051537);	
gene-Cesc_009947	4	Cellular Component: plasma membrane (GO:0005886);	Biological Process: cellulose microfibril organization (GO:0010215);	Biological Process: cell growth (GO:0016049);	Cellular Component: anchored component of membrane (GO:0031225);	
gene-Cesc_009948	6	Molecular Function: polygalacturonase activity (GO:0004650);	Cellular Component: extracellular region (GO:0005576);	Cellular Component: cell wall (GO:0005618);	Biological Process: carbohydrate metabolic process (GO:0005975);	Biological Process: fruit ripening (GO:0009835);	Biological Process: cell wall organization (GO:0071555);	
gene-Cesc_009950	2	Cellular Component: endoplasmic reticulum membrane (GO:0005789);	Cellular Component: integral component of membrane (GO:0016021);	
gene-Cesc_009952	5	Molecular Function: aspartic-type endopeptidase activity (GO:0004190);	Cellular Component: plasma membrane (GO:0005886);	Biological Process: proteolysis (GO:0006508);	Biological Process: protein catabolic process (GO:0030163);	Cellular Component: anchored component of membrane (GO:0031225);	
gene-Cesc_009954	7	Molecular Function: transmembrane receptor protein serine/threonine kinase activity (GO:0004675);	Molecular Function: ATP binding (GO:0005524);	Cellular Component: plasma membrane (GO:0005886);	Biological Process: protein phosphorylation (GO:0006468);	Biological Process: cell surface receptor signaling pathway (GO:0007166);	Cellular Component: integral component of membrane (GO:0016021);	Molecular Function: protein kinase binding (GO:0019901);	
gene-Cesc_009957	4	Cellular Component: nucleus (GO:0005634);	Cellular Component: cytoplasm (GO:0005737);	Cellular Component: microtubule (GO:0005874);	Molecular Function: microtubule binding (GO:0008017);	
gene-Cesc_009958	6	Molecular Function: DNA-binding transcription factor activity (GO:0003700);	Cellular Component: nucleus (GO:0005634);	Biological Process: transcription, DNA-templated (GO:0006351);	Biological Process: regulation of transcription, DNA-templated (GO:0006355);	Biological Process: regulation of growth (GO:0040008);	Molecular Function: sequence-specific DNA binding (GO:0043565);	
gene-Cesc_009961	9	Molecular Function: RNA binding (GO:0003723);	Molecular Function: helicase activity (GO:0004386);	Molecular Function: ribonuclease III activity (GO:0004525);	Molecular Function: ATP binding (GO:0005524);	Cellular Component: nucleus (GO:0005634);	Cellular Component: cytoplasm (GO:0005737);	Cellular Component: RISC complex (GO:0016442);	Biological Process: production of siRNA involved in post-transcriptional gene silencing by RNA (GO:0030422);	Molecular Function: metal ion binding (GO:0046872);	
gene-Cesc_009963	1	Molecular Function: metal ion binding (GO:0046872);	
gene-Cesc_009964	9	Molecular Function: magnesium ion binding (GO:0000287);	Biological Process: inositol biosynthetic process (GO:0006021);	Biological Process: signal transduction (GO:0007165);	Molecular Function: inositol monophosphate 1-phosphatase activity (GO:0008934);	Biological Process: phosphatidylinositol phosphate biosynthetic process (GO:0046854);	Biological Process: inositol phosphate dephosphorylation (GO:0046855);	Molecular Function: inositol monophosphate 3-phosphatase activity (GO:0052832);	Molecular Function: inositol monophosphate 4-phosphatase activity (GO:0052833);	Molecular Function: inositol monophosphate phosphatase activity (GO:0052834);	
gene-Cesc_009966	10	Molecular Function: structural constituent of ribosome (GO:0003735);	Cellular Component: cell wall (GO:0005618);	Cellular Component: vacuolar membrane (GO:0005774);	Cellular Component: cytosol (GO:0005829);	Cellular Component: plasma membrane (GO:0005886);	Biological Process: translation (GO:0006412);	Cellular Component: plasmodesma (GO:0009506);	Cellular Component: membrane (GO:0016020);	Cellular Component: cytosolic ribosome (GO:0022626);	Cellular Component: cytosolic small ribosomal subunit (GO:0022627);	
gene-Cesc_009967	2	Cellular Component: plasma membrane (GO:0005886);	Cellular Component: integral component of membrane (GO:0016021);	
gene-Cesc_009969	6	Molecular Function: polygalacturonase activity (GO:0004650);	Cellular Component: extracellular region (GO:0005576);	Cellular Component: cell wall (GO:0005618);	Biological Process: carbohydrate metabolic process (GO:0005975);	Biological Process: fruit ripening (GO:0009835);	Biological Process: cell wall organization (GO:0071555);	
gene-Cesc_009970	5	Molecular Function: RNA binding (GO:0003723);	Molecular Function: endonuclease activity (GO:0004519);	Cellular Component: mitochondrion (GO:0005739);	Biological Process: RNA modification (GO:0009451);	Cellular Component: intracellular membrane-bounded organelle (GO:0043231);	
gene-Cesc_009973	3	Molecular Function: magnesium ion binding (GO:0000287);	Biological Process: metabolic process (GO:0008152);	Molecular Function: terpene synthase activity (GO:0010333);	
gene-Cesc_009974	6	Molecular Function: magnesium ion binding (GO:0000287);	Cellular Component: chloroplast stroma (GO:0009570);	Molecular Function: terpene synthase activity (GO:0010333);	Biological Process: terpenoid biosynthetic process (GO:0016114);	Biological Process: geranyl diphosphate metabolic process (GO:0033383);	Biological Process: monoterpene biosynthetic process (GO:0043693);	
gene-Cesc_009975	6	Molecular Function: magnesium ion binding (GO:0000287);	Cellular Component: chloroplast stroma (GO:0009570);	Molecular Function: terpene synthase activity (GO:0010333);	Biological Process: terpenoid biosynthetic process (GO:0016114);	Biological Process: geranyl diphosphate metabolic process (GO:0033383);	Biological Process: monoterpene biosynthetic process (GO:0043693);	
gene-Cesc_009978	6	Molecular Function: polygalacturonase activity (GO:0004650);	Cellular Component: extracellular region (GO:0005576);	Cellular Component: cell wall (GO:0005618);	Biological Process: carbohydrate metabolic process (GO:0005975);	Biological Process: fruit ripening (GO:0009835);	Biological Process: cell wall organization (GO:0071555);	
gene-Cesc_009980	4	Molecular Function: magnesium ion binding (GO:0000287);	Biological Process: metabolic process (GO:0008152);	Cellular Component: chloroplast (GO:0009507);	Molecular Function: myrcene synthase activity (GO:0050551);	
gene-Cesc_009981	3	Molecular Function: magnesium ion binding (GO:0000287);	Biological Process: metabolic process (GO:0008152);	Molecular Function: terpene synthase activity (GO:0010333);	
gene-Cesc_009982	4	Molecular Function: magnesium ion binding (GO:0000287);	Biological Process: metabolic process (GO:0008152);	Cellular Component: chloroplast (GO:0009507);	Molecular Function: myrcene synthase activity (GO:0050551);	
gene-Cesc_009983	6	Molecular Function: magnesium ion binding (GO:0000287);	Cellular Component: chloroplast stroma (GO:0009570);	Molecular Function: terpene synthase activity (GO:0010333);	Biological Process: terpenoid biosynthetic process (GO:0016114);	Biological Process: geranyl diphosphate metabolic process (GO:0033383);	Biological Process: monoterpene biosynthetic process (GO:0043693);	
gene-Cesc_009986	3	Molecular Function: nuclease activity (GO:0004518);	Cellular Component: nucleus (GO:0005634);	Molecular Function: metal ion binding (GO:0046872);	
gene-Cesc_009988	2	Biological Process: polysaccharide catabolic process (GO:0000272);	Molecular Function: beta-amylase activity (GO:0016161);	
gene-Cesc_009989	11	Molecular Function: GTP binding (GO:0005525);	Biological Process: auxin-activated signaling pathway (GO:0009734);	Biological Process: multidimensional cell growth (GO:0009825);	Biological Process: auxin polar transport (GO:0009926);	Biological Process: meristem structural organization (GO:0009933);	Biological Process: radial pattern formation (GO:0009956);	Biological Process: leaf morphogenesis (GO:0009965);	Biological Process: leaf vascular tissue pattern formation (GO:0010305);	Biological Process: basipetal auxin transport (GO:0010540);	Cellular Component: integral component of membrane (GO:0016021);	Molecular Function: hydrolase activity (GO:0016787);	
gene-Cesc_009992	7	Molecular Function: RNA polymerase II transcription regulatory region sequence-specific DNA binding (GO:0000977);	Molecular Function: DNA-binding transcription factor activity (GO:0003700);	Cellular Component: nucleus (GO:0005634);	Biological Process: transcription, DNA-templated (GO:0006351);	Biological Process: regulation of transcription by RNA polymerase II (GO:0006357);	Biological Process: post-embryonic development (GO:0009791);	Molecular Function: metal ion binding (GO:0046872);	
gene-Cesc_009993	6	Molecular Function: protein serine/threonine kinase activity (GO:0004674);	Molecular Function: ATP binding (GO:0005524);	Cellular Component: plasma membrane (GO:0005886);	Biological Process: protein phosphorylation (GO:0006468);	Cellular Component: integral component of membrane (GO:0016021);	Biological Process: defense response to bacterium (GO:0042742);	
gene-Cesc_009994	7	Molecular Function: protein serine/threonine kinase activity (GO:0004674);	Molecular Function: ATP binding (GO:0005524);	Cellular Component: plasma membrane (GO:0005886);	Biological Process: response to wounding (GO:0009611);	Biological Process: response to bacterium (GO:0009617);	Biological Process: cellular response to jasmonic acid stimulus (GO:0071395);	Biological Process: cellular response to salicylic acid stimulus (GO:0071446);	
gene-Cesc_009995	7	Molecular Function: protein serine/threonine kinase activity (GO:0004674);	Molecular Function: ATP binding (GO:0005524);	Cellular Component: plasma membrane (GO:0005886);	Biological Process: response to wounding (GO:0009611);	Biological Process: response to bacterium (GO:0009617);	Biological Process: cellular response to jasmonic acid stimulus (GO:0071395);	Biological Process: cellular response to salicylic acid stimulus (GO:0071446);	
gene-Cesc_009996	5	Molecular Function: RNA binding (GO:0003723);	Molecular Function: endonuclease activity (GO:0004519);	Molecular Function: zinc ion binding (GO:0008270);	Biological Process: RNA modification (GO:0009451);	Cellular Component: intracellular membrane-bounded organelle (GO:0043231);	
gene-Cesc_009998	6	Molecular Function: protein serine/threonine kinase activity (GO:0004674);	Molecular Function: ATP binding (GO:0005524);	Cellular Component: plasma membrane (GO:0005886);	Biological Process: protein phosphorylation (GO:0006468);	Biological Process: defense response (GO:0006952);	Cellular Component: integral component of membrane (GO:0016021);	
gene-Cesc_010004	10	Cellular Component: plasma membrane (GO:0005886);	Cellular Component: plasmodesma (GO:0009506);	Biological Process: plant-type hypersensitive response (GO:0009626);	Biological Process: defense response to other organism (GO:0009814);	Biological Process: defense response to bacterium (GO:0009816);	Biological Process: defense response to fungus (GO:0009817);	Biological Process: positive regulation of cell death (GO:0010942);	Cellular Component: membrane (GO:0016020);	Biological Process: defense response to bacterium (GO:0042742);	Cellular Component: anchored component of plasma membrane (GO:0046658);	
gene-Cesc_010005	3	Molecular Function: 3-oxoacyl-[acyl-carrier-protein] synthase activity (GO:0004315);	Biological Process: fatty acid biosynthetic process (GO:0006633);	Cellular Component: chloroplast stroma (GO:0009570);	
gene-Cesc_010006	4	Molecular Function: RNA binding (GO:0003723);	Molecular Function: endonuclease activity (GO:0004519);	Biological Process: RNA modification (GO:0009451);	Cellular Component: intracellular membrane-bounded organelle (GO:0043231);	
gene-Cesc_010007	9	Molecular Function: SNARE binding (GO:0000149);	Cellular Component: plasma membrane (GO:0005886);	Biological Process: intracellular protein transport (GO:0006886);	Biological Process: exocytosis (GO:0006887);	Biological Process: vesicle fusion (GO:0006906);	Cellular Component: endomembrane system (GO:0012505);	Cellular Component: integral component of membrane (GO:0016021);	Cellular Component: SNARE complex (GO:0031201);	Biological Process: vesicle docking (GO:0048278);	
gene-Cesc_010008	5	Cellular Component: cytochrome b6f complex (GO:0009512);	Cellular Component: chloroplast thylakoid membrane (GO:0009535);	Biological Process: photosynthesis (GO:0015979);	Cellular Component: integral component of membrane (GO:0016021);	Biological Process: obsolete oxidation-reduction process (GO:0055114);	
gene-Cesc_010010	4	Cellular Component: plasma membrane (GO:0005886);	Biological Process: cellulose microfibril organization (GO:0010215);	Biological Process: cell growth (GO:0016049);	Cellular Component: anchored component of membrane (GO:0031225);	
gene-Cesc_010011	6	Molecular Function: RNA binding (GO:0003723);	Molecular Function: endonuclease activity (GO:0004519);	Molecular Function: zinc ion binding (GO:0008270);	Biological Process: RNA modification (GO:0009451);	Biological Process: mRNA modification (GO:0016556);	Cellular Component: intracellular membrane-bounded organelle (GO:0043231);	
gene-Cesc_010012	5	Molecular Function: RNA binding (GO:0003723);	Molecular Function: endonuclease activity (GO:0004519);	Cellular Component: mitochondrion (GO:0005739);	Biological Process: RNA modification (GO:0009451);	Cellular Component: intracellular membrane-bounded organelle (GO:0043231);	
gene-Cesc_010015	10	Molecular Function: DNA-binding transcription factor activity (GO:0003700);	Cellular Component: nucleus (GO:0005634);	Molecular Function: zinc ion binding (GO:0008270);	Biological Process: red, far-red light phototransduction (GO:0009585);	Biological Process: response to red or far red light (GO:0009639);	Biological Process: red or far-red light signaling pathway (GO:0010017);	Biological Process: far-red light signaling pathway (GO:0010018);	Biological Process: response to far red light (GO:0010218);	Biological Process: positive regulation of circadian rhythm (GO:0042753);	Biological Process: positive regulation of transcription, DNA-templated (GO:0045893);	
gene-Cesc_010016	6	Molecular Function: helicase activity (GO:0004386);	Molecular Function: ATP binding (GO:0005524);	Cellular Component: nucleus (GO:0005634);	Biological Process: embryo sac development (GO:0009553);	Biological Process: pollen-pistil interaction (GO:0009875);	Biological Process: pollen tube guidance (GO:0010183);	
gene-Cesc_010018	1	Molecular Function: serine-type endopeptidase inhibitor activity (GO:0004867);	
gene-Cesc_010019	1	Molecular Function: serine-type endopeptidase inhibitor activity (GO:0004867);	
gene-Cesc_010020	6	Molecular Function: iron ion binding (GO:0005506);	Cellular Component: membrane (GO:0016020);	Cellular Component: integral component of membrane (GO:0016021);	Molecular Function: oxidoreductase activity, acting on paired donors, with incorporation or reduction of molecular oxygen, NAD(P)H as one donor, and incorporation of one atom of oxygen (GO:0016709);	Molecular Function: heme binding (GO:0020037);	Biological Process: secondary metabolite biosynthetic process (GO:0044550);	
gene-Cesc_010021	2	Cellular Component: plasma membrane (GO:0005886);	Cellular Component: integral component of membrane (GO:0016021);	
gene-Cesc_010022	14	Molecular Function: carbohydrate:proton symporter activity (GO:0005351);	Molecular Function: galactose transmembrane transporter activity (GO:0005354);	Molecular Function: glucose transmembrane transporter activity (GO:0005355);	Molecular Function: myo-inositol transmembrane transporter activity (GO:0005365);	Cellular Component: plasma membrane (GO:0005886);	Biological Process: lateral root formation (GO:0010311);	Molecular Function: monosaccharide transmembrane transporter activity (GO:0015145);	Molecular Function: D-xylose transmembrane transporter activity (GO:0015148);	Molecular Function: glycerol transmembrane transporter activity (GO:0015168);	Molecular Function: mannitol transmembrane transporter activity (GO:0015575);	Molecular Function: sorbitol transmembrane transporter activity (GO:0015576);	Molecular Function: D-ribose transmembrane transporter activity (GO:0015591);	Cellular Component: integral component of membrane (GO:0016021);	Biological Process: glucose import (GO:0046323);	
gene-Cesc_010024	1	Molecular Function: nutrient reservoir activity (GO:0045735);	
gene-Cesc_010025	3	Cellular Component: integral component of membrane (GO:0016021);	Molecular Function: long-chain-alcohol oxidase activity (GO:0046577);	Molecular Function: flavin adenine dinucleotide binding (GO:0050660);	
gene-Cesc_010027	10	Cellular Component: Golgi membrane (GO:0000139);	Cellular Component: endosome (GO:0005768);	Cellular Component: Golgi apparatus (GO:0005794);	Cellular Component: trans-Golgi network (GO:0005802);	Molecular Function: galactosyltransferase activity (GO:0008378);	Biological Process: mucilage biosynthetic process (GO:0010192);	Biological Process: seed coat development (GO:0010214);	Biological Process: galactoglucomannan metabolic process (GO:0010392);	Cellular Component: integral component of membrane (GO:0016021);	Biological Process: galactomannan biosynthetic process (GO:0051070);	
gene-Cesc_010028	3	Molecular Function: transferase activity (GO:0016740);	Molecular Function: metal ion binding (GO:0046872);	Molecular Function: dioxygenase activity (GO:0051213);	
gene-Cesc_010034	14	Molecular Function: DNA binding (GO:0003677);	Molecular Function: DNA-binding transcription factor activity (GO:0003700);	Cellular Component: nucleus (GO:0005634);	Biological Process: transcription, DNA-templated (GO:0006351);	Biological Process: response to water deprivation (GO:0009414);	Biological Process: response to abscisic acid (GO:0009737);	Biological Process: abscisic acid-activated signaling pathway (GO:0009738);	Biological Process: embryo development ending in seed dormancy (GO:0009793);	Biological Process: response to chitin (GO:0010200);	Biological Process: hyperosmotic salinity response (GO:0042538);	Molecular Function: sequence-specific DNA binding (GO:0043565);	Molecular Function: transcription cis-regulatory region binding (GO:0044212);	Biological Process: negative regulation of transcription, DNA-templated (GO:0045892);	Molecular Function: metal ion binding (GO:0046872);	
gene-Cesc_010036	3	Cellular Component: peroxisomal membrane (GO:0005778);	Biological Process: protein targeting to peroxisome (GO:0006625);	Cellular Component: Cul4-RING E3 ubiquitin ligase complex (GO:0080008);	
gene-Cesc_010037	8	Molecular Function: protein kinase activity (GO:0004672);	Molecular Function: protein serine/threonine kinase activity (GO:0004674);	Molecular Function: ATP binding (GO:0005524);	Cellular Component: plant-type vacuole membrane (GO:0009705);	Cellular Component: integral component of membrane (GO:0016021);	Biological Process: regulation of calcium ion transport (GO:0051924);	Biological Process: root hair cell development (GO:0080147);	Biological Process: cellular ammonium homeostasis (GO:0097275);	
gene-Cesc_010038	2	Biological Process: ion transport (GO:0006811);	Cellular Component: integral component of membrane (GO:0016021);	
gene-Cesc_010042	5	Molecular Function: RNA binding (GO:0003723);	Molecular Function: endonuclease activity (GO:0004519);	Cellular Component: mitochondrion (GO:0005739);	Biological Process: RNA modification (GO:0009451);	Cellular Component: intracellular membrane-bounded organelle (GO:0043231);	
gene-Cesc_010043	5	Molecular Function: RNA binding (GO:0003723);	Molecular Function: endonuclease activity (GO:0004519);	Biological Process: RNA splicing (GO:0008380);	Cellular Component: chloroplast (GO:0009507);	Biological Process: chloroplast RNA modification (GO:1900865);	
gene-Cesc_010045	4	Molecular Function: RNA binding (GO:0003723);	Molecular Function: endonuclease activity (GO:0004519);	Biological Process: RNA modification (GO:0009451);	Cellular Component: intracellular membrane-bounded organelle (GO:0043231);	
gene-Cesc_010046	5	Molecular Function: RNA binding (GO:0003723);	Molecular Function: endonuclease activity (GO:0004519);	Molecular Function: zinc ion binding (GO:0008270);	Biological Process: RNA modification (GO:0009451);	Cellular Component: intracellular membrane-bounded organelle (GO:0043231);	
gene-Cesc_010047	7	Biological Process: transcription, DNA-templated (GO:0006351);	Biological Process: regulation of transcription, DNA-templated (GO:0006355);	Biological Process: cold acclimation (GO:0009631);	Biological Process: leaf senescence (GO:0010150);	Cellular Component: mediator complex (GO:0016592);	Biological Process: response to hydrogen peroxide (GO:0042542);	Biological Process: root development (GO:0048364);	
gene-Cesc_010049	11	Cellular Component: photosystem II (GO:0009523);	Cellular Component: chloroplast thylakoid membrane (GO:0009535);	Biological Process: response to wounding (GO:0009611);	Biological Process: response to high light intensity (GO:0009644);	Biological Process: photosynthesis (GO:0015979);	Cellular Component: integral component of membrane (GO:0016021);	Molecular Function: chlorophyll binding (GO:0016168);	Molecular Function: transmembrane transporter activity (GO:0022891);	Biological Process: transmembrane transport (GO:0055085);	Biological Process: cellular response to high light intensity (GO:0071486);	Biological Process: cellular response to UV-A (GO:0071492);	
gene-Cesc_010050	6	Molecular Function: Rab GDP-dissociation inhibitor activity (GO:0005093);	Molecular Function: GTPase activator activity (GO:0005096);	Cellular Component: cytosol (GO:0005829);	Biological Process: small GTPase mediated signal transduction (GO:0007264);	Biological Process: protein transport (GO:0015031);	Molecular Function: oxidoreductase activity (GO:0016491);	
gene-Cesc_010051	1	Biological Process: response to heat (GO:0009408);	
gene-Cesc_010053	4	Molecular Function: protein serine/threonine kinase activity (GO:0004674);	Molecular Function: ATP binding (GO:0005524);	Cellular Component: plasma membrane (GO:0005886);	Cellular Component: integral component of membrane (GO:0016021);	
gene-Cesc_010054	8	Molecular Function: DNA-binding transcription factor activity (GO:0003700);	Cellular Component: nucleus (GO:0005634);	Biological Process: transcription, DNA-templated (GO:0006351);	Biological Process: megasporogenesis (GO:0009554);	Biological Process: flower development (GO:0009908);	Biological Process: cell differentiation (GO:0030154);	Biological Process: protein catabolic process (GO:0030163);	Biological Process: positive regulation of organ growth (GO:0046622);	
gene-Cesc_010056	6	Cellular Component: extracellular region (GO:0005576);	Cellular Component: cell wall (GO:0005618);	Molecular Function: pectinesterase activity (GO:0030599);	Biological Process: cell wall modification (GO:0042545);	Molecular Function: aspartyl esterase activity (GO:0045330);	Biological Process: pectin catabolic process (GO:0045490);	
gene-Cesc_010058	7	Molecular Function: transmembrane receptor protein serine/threonine kinase activity (GO:0004675);	Molecular Function: ATP binding (GO:0005524);	Cellular Component: plasma membrane (GO:0005886);	Biological Process: protein phosphorylation (GO:0006468);	Biological Process: cell surface receptor signaling pathway (GO:0007166);	Biological Process: circadian rhythm (GO:0007623);	Cellular Component: integral component of membrane (GO:0016021);	
gene-Cesc_010059	5	Molecular Function: monooxygenase activity (GO:0004497);	Molecular Function: iron ion binding (GO:0005506);	Cellular Component: integral component of membrane (GO:0016021);	Molecular Function: oxidoreductase activity, acting on paired donors, with incorporation or reduction of molecular oxygen (GO:0016705);	Molecular Function: heme binding (GO:0020037);	
gene-Cesc_010060	7	Cellular Component: nucleus (GO:0005634);	Biological Process: gibberellic acid mediated signaling pathway (GO:0009740);	Biological Process: regulation of gibberellic acid mediated signaling pathway (GO:0009937);	Biological Process: protein ubiquitination (GO:0016567);	Cellular Component: SCF ubiquitin ligase complex (GO:0019005);	Biological Process: proteasome-mediated ubiquitin-dependent protein catabolic process (GO:0043161);	Biological Process: regulation of shoot system development (GO:0048831);	
gene-Cesc_010061	6	Molecular Function: ATP binding (GO:0005524);	Cellular Component: cell wall (GO:0005618);	Cellular Component: mitochondrion (GO:0005739);	Biological Process: protein folding (GO:0006457);	Biological Process: response to stress (GO:0006950);	Cellular Component: chloroplast stroma (GO:0009570);	
gene-Cesc_010062	6	Molecular Function: DNA binding (GO:0003677);	Molecular Function: DNA-binding transcription factor activity (GO:0003700);	Cellular Component: nucleus (GO:0005634);	Biological Process: transcription, DNA-templated (GO:0006351);	Biological Process: regulation of transcription, DNA-templated (GO:0006355);	Biological Process: embryo development ending in seed dormancy (GO:0009793);	
gene-Cesc_010063	6	Molecular Function: protein kinase activity (GO:0004672);	Molecular Function: ATP binding (GO:0005524);	Cellular Component: vacuolar membrane (GO:0005774);	Cellular Component: plasma membrane (GO:0005886);	Cellular Component: plasmodesma (GO:0009506);	Cellular Component: integral component of membrane (GO:0016021);	
gene-Cesc_010065	5	Molecular Function: N1-acetylspermine:oxygen oxidoreductase (propane-1,3-diamine-forming) activity (GO:0052893);	Molecular Function: spermidine oxidase (propane-1,3-diamine-forming) activity (GO:0052896);	Molecular Function: N8-acetylspermidine:oxygen oxidoreductase (propane-1,3-diamine-forming) activity (GO:0052897);	Molecular Function: N1-acetylspermidine:oxygen oxidoreductase (propane-1,3-diamine-forming) activity (GO:0052898);	Molecular Function: spermine oxidase (propane-1,3-diamine-forming) activity (GO:0052900);	
gene-Cesc_010066	3	Molecular Function: cysteine-type endopeptidase inhibitor activity (GO:0004869);	Cellular Component: extracellular region (GO:0005576);	Biological Process: defense response (GO:0006952);	
gene-Cesc_010074	1	Molecular Function: cysteine-type endopeptidase inhibitor activity (GO:0004869);	
gene-Cesc_010076	7	Molecular Function: protein serine/threonine kinase activity (GO:0004674);	Molecular Function: calcium ion binding (GO:0005509);	Molecular Function: ATP binding (GO:0005524);	Cellular Component: plasma membrane (GO:0005886);	Biological Process: cell surface receptor signaling pathway (GO:0007166);	Cellular Component: integral component of membrane (GO:0016021);	Molecular Function: polysaccharide binding (GO:0030247);	
gene-Cesc_010078	5	Cellular Component: plasma membrane (GO:0005886);	Molecular Function: electron transfer activity (GO:0009055);	Cellular Component: plasmodesma (GO:0009506);	Cellular Component: anchored component of membrane (GO:0031225);	Cellular Component: anchored component of plasma membrane (GO:0046658);	
gene-Cesc_010079	7	Cellular Component: plasma membrane (GO:0005886);	Biological Process: response to aluminum ion (GO:0010044);	Molecular Function: citrate transmembrane transporter activity (GO:0015137);	Molecular Function: xenobiotic transmembrane transporter activity (GO:0015238);	Molecular Function: antiporter activity (GO:0015297);	Biological Process: citrate transport (GO:0015746);	Cellular Component: integral component of membrane (GO:0016021);	
gene-Cesc_010081	7	Cellular Component: plasma membrane (GO:0005886);	Biological Process: response to aluminum ion (GO:0010044);	Molecular Function: citrate transmembrane transporter activity (GO:0015137);	Molecular Function: xenobiotic transmembrane transporter activity (GO:0015238);	Molecular Function: antiporter activity (GO:0015297);	Biological Process: citrate transport (GO:0015746);	Cellular Component: integral component of membrane (GO:0016021);	
gene-Cesc_010084	10	Molecular Function: DNA-binding transcription factor activity (GO:0003700);	Cellular Component: nucleus (GO:0005634);	Molecular Function: zinc ion binding (GO:0008270);	Biological Process: red, far-red light phototransduction (GO:0009585);	Biological Process: response to red or far red light (GO:0009639);	Biological Process: red or far-red light signaling pathway (GO:0010017);	Biological Process: far-red light signaling pathway (GO:0010018);	Biological Process: response to far red light (GO:0010218);	Biological Process: positive regulation of circadian rhythm (GO:0042753);	Biological Process: positive regulation of transcription, DNA-templated (GO:0045893);	
gene-Cesc_010087	6	Cellular Component: nucleus (GO:0005634);	Cellular Component: cytoplasm (GO:0005737);	Biological Process: multicellular organism development (GO:0007275);	Biological Process: auxin-activated signaling pathway (GO:0009734);	Biological Process: regulation of growth (GO:0040008);	Biological Process: regulation of seedling development (GO:1900140);	
gene-Cesc_010088	3	Cellular Component: nucleus (GO:0005634);	Biological Process: regulation of transcription, DNA-templated (GO:0006355);	Molecular Function: zinc ion binding (GO:0008270);	
gene-Cesc_010090	9	Cellular Component: Golgi membrane (GO:0000139);	Cellular Component: Golgi apparatus (GO:0005794);	Biological Process: pollen germination (GO:0009846);	Cellular Component: integral component of membrane (GO:0016021);	Molecular Function: cellulose synthase (UDP-forming) activity (GO:0016760);	Biological Process: cellulose biosynthetic process (GO:0030244);	Molecular Function: mannan synthase activity (GO:0051753);	Biological Process: cell wall organization (GO:0071555);	Biological Process: plant-type cell wall organization or biogenesis (GO:0071669);	
gene-Cesc_010092	2	Molecular Function: RNA binding (GO:0003723);	Molecular Function: endonuclease activity (GO:0004519);	
gene-Cesc_010094	8	Cellular Component: plasma membrane (GO:0005886);	Biological Process: leaf senescence (GO:0010150);	Biological Process: response to nitrate (GO:0010167);	Molecular Function: nitrate transmembrane transporter activity (GO:0015112);	Molecular Function: symporter activity (GO:0015293);	Biological Process: nitrate transmembrane transport (GO:0015706);	Cellular Component: integral component of membrane (GO:0016021);	Biological Process: potassium ion homeostasis (GO:0055075);	
gene-Cesc_010096	3	Cellular Component: nucleus (GO:0005634);	Biological Process: regulation of transcription, DNA-templated (GO:0006355);	Molecular Function: zinc ion binding (GO:0008270);	
gene-Cesc_010098	3	Molecular Function: potassium ion transmembrane transporter activity (GO:0015079);	Cellular Component: membrane (GO:0016020);	Cellular Component: integral component of membrane (GO:0016021);	
gene-Cesc_010102	2	Molecular Function: protein serine/threonine kinase activity (GO:0004674);	Molecular Function: ATP binding (GO:0005524);	
gene-Cesc_010104	4	Cellular Component: extracellular region (GO:0005576);	Biological Process: carbohydrate metabolic process (GO:0005975);	Molecular Function: beta-glucosidase activity (GO:0008422);	Molecular Function: scopolin beta-glucosidase activity (GO:0102483);	
gene-Cesc_010106	4	Molecular Function: ATP binding (GO:0005524);	Cellular Component: peroxisome (GO:0005777);	Biological Process: metabolic process (GO:0008152);	Molecular Function: ligase activity (GO:0016874);	
gene-Cesc_010107	3	Molecular Function: triglyceride lipase activity (GO:0004806);	Cellular Component: extracellular space (GO:0005615);	Biological Process: lipid catabolic process (GO:0016042);	
gene-Cesc_010108	8	Molecular Function: DNA-binding transcription factor activity (GO:0003700);	Cellular Component: nucleus (GO:0005634);	Biological Process: transcription, DNA-templated (GO:0006351);	Biological Process: response to auxin (GO:0009733);	Biological Process: response to salicylic acid (GO:0009751);	Biological Process: response to jasmonic acid (GO:0009753);	Molecular Function: sequence-specific DNA binding (GO:0043565);	Biological Process: positive regulation of transcription, DNA-templated (GO:0045893);	
gene-Cesc_010110	10	Molecular Function: TFIIB-class transcription factor binding (GO:0001093);	Molecular Function: double-stranded DNA binding (GO:0003690);	Cellular Component: nucleus (GO:0005634);	Biological Process: DNA-templated transcription, initiation (GO:0006352);	Biological Process: regulation of transcription, DNA-templated (GO:0006355);	Molecular Function: zinc ion binding (GO:0008270);	Biological Process: embryo development ending in seed dormancy (GO:0009793);	Biological Process: pollen germination (GO:0009846);	Molecular Function: protein homodimerization activity (GO:0042803);	Molecular Function: RNA polymerase binding (GO:0070063);	
gene-Cesc_010117	8	Molecular Function: threonine-tRNA ligase activity (GO:0004829);	Molecular Function: ATP binding (GO:0005524);	Cellular Component: mitochondrion (GO:0005739);	Biological Process: threonyl-tRNA aminoacylation (GO:0006435);	Cellular Component: chloroplast (GO:0009507);	Cellular Component: chloroplast stroma (GO:0009570);	Biological Process: embryo development ending in seed dormancy (GO:0009793);	Molecular Function: metal ion binding (GO:0046872);	
gene-Cesc_010119	9	Cellular Component: vacuole (GO:0005773);	Cellular Component: vacuolar membrane (GO:0005774);	Cellular Component: Golgi apparatus (GO:0005794);	Cellular Component: plasma membrane (GO:0005886);	Biological Process: proton transmembrane transport (GO:0015991);	Cellular Component: membrane (GO:0016020);	Cellular Component: proton-transporting V-type ATPase, V1 domain (GO:0033180);	Molecular Function: ATPase-coupled ion transmembrane transporter activity (GO:0042625);	Molecular Function: proton-transporting ATPase activity, rotational mechanism (GO:0046961);	
gene-Cesc_010124	5	Molecular Function: protein serine/threonine kinase activity (GO:0004674);	Molecular Function: ATP binding (GO:0005524);	Biological Process: defense response (GO:0006952);	Cellular Component: integral component of membrane (GO:0016021);	Molecular Function: carbohydrate binding (GO:0030246);	
gene-Cesc_010129	1	Cellular Component: plasma membrane (GO:0005886);	
gene-Cesc_010130	3	Cellular Component: nucleus (GO:0005634);	Biological Process: regulation of transcription, DNA-templated (GO:0006355);	Molecular Function: zinc ion binding (GO:0008270);	
gene-Cesc_010131	5	Molecular Function: RNA binding (GO:0003723);	Molecular Function: endonuclease activity (GO:0004519);	Cellular Component: mitochondrion (GO:0005739);	Biological Process: RNA modification (GO:0009451);	Cellular Component: intracellular membrane-bounded organelle (GO:0043231);	
gene-Cesc_010132	18	Biological Process: response to hypoxia (GO:0001666);	Molecular Function: protein serine/threonine kinase activity (GO:0004674);	Molecular Function: protein serine/threonine/tyrosine kinase activity (GO:0004712);	Molecular Function: obsolete signal transducer activity (GO:0004871);	Molecular Function: ATP binding (GO:0005524);	Cellular Component: endoplasmic reticulum membrane (GO:0005789);	Biological Process: gibberellin biosynthetic process (GO:0009686);	Biological Process: response to ethylene (GO:0009723);	Biological Process: response to sucrose (GO:0009744);	Biological Process: response to fructose (GO:0009750);	Biological Process: ethylene-activated signaling pathway (GO:0009873);	Biological Process: negative regulation of ethylene-activated signaling pathway (GO:0010105);	Biological Process: sugar mediated signaling pathway (GO:0010182);	Biological Process: protein autophosphorylation (GO:0046777);	Biological Process: regulation of timing of transition from vegetative to reproductive phase (GO:0048510);	Biological Process: cellular response to iron ion (GO:0071281);	Biological Process: regulation of stem cell division (GO:2000035);	Biological Process: regulation of post-embryonic root development (GO:2000069);	
gene-Cesc_010133	3	Cellular Component: nucleus (GO:0005634);	Biological Process: regulation of transcription, DNA-templated (GO:0006355);	Molecular Function: zinc ion binding (GO:0008270);	
gene-Cesc_010135	4	Molecular Function: NADPH-hemoprotein reductase activity (GO:0003958);	Cellular Component: endoplasmic reticulum membrane (GO:0005789);	Molecular Function: FMN binding (GO:0010181);	Cellular Component: integral component of membrane (GO:0016021);	
gene-Cesc_010136	6	Molecular Function: RNA binding (GO:0003723);	Biological Process: mRNA processing (GO:0006397);	Biological Process: positive regulation of flower development (GO:0009911);	Cellular Component: nuclear speck (GO:0016607);	Biological Process: cell differentiation (GO:0030154);	Biological Process: maintenance of floral organ identity (GO:0048497);	
gene-Cesc_010139	7	Cellular Component: nucleus (GO:0005634);	Cellular Component: endoplasmic reticulum (GO:0005783);	Biological Process: pollen development (GO:0009555);	Biological Process: wax biosynthetic process (GO:0010025);	Molecular Function: acyltransferase activity, transferring groups other than amino-acyl groups (GO:0016747);	Biological Process: very long-chain fatty acid biosynthetic process (GO:0042761);	Biological Process: cell wall organization (GO:0071555);	
gene-Cesc_010141	3	Cellular Component: peroxisomal membrane (GO:0005778);	Biological Process: fatty acid beta-oxidation (GO:0006635);	Biological Process: protein import into peroxisome matrix (GO:0016558);	
gene-Cesc_010142	5	Cellular Component: nucleus (GO:0005634);	Cellular Component: spliceosomal complex (GO:0005681);	Biological Process: mRNA processing (GO:0006397);	Biological Process: RNA splicing (GO:0008380);	Cellular Component: nuclear speck (GO:0016607);	
gene-Cesc_010143	7	Cellular Component: nucleus (GO:0005634);	Cellular Component: endoplasmic reticulum membrane (GO:0005789);	Biological Process: fatty acid biosynthetic process (GO:0006633);	Biological Process: multicellular organism development (GO:0007275);	Cellular Component: integral component of membrane (GO:0016021);	Molecular Function: 3-hydroxy-behenoyl-CoA dehydratase activity (GO:0102344);	Molecular Function: 3-hydroxy-lignoceroyl-CoA dehydratase activity (GO:0102345);	
gene-Cesc_010147	4	Cellular Component: peroxisome (GO:0005777);	Molecular Function: hydrolase activity (GO:0016787);	Biological Process: phylloquinone biosynthetic process (GO:0042372);	Biological Process: protein homotetramerization (GO:0051289);	
gene-Cesc_010152	4	Biological Process: spliceosomal snRNP assembly (GO:0000387);	Molecular Function: RNA binding (GO:0003723);	Cellular Component: spliceosomal complex (GO:0005681);	Cellular Component: sno(s)RNA-containing ribonucleoprotein complex (GO:0005732);	
gene-Cesc_010157	11	Molecular Function: DNA-binding transcription factor activity (GO:0003700);	Cellular Component: nucleus (GO:0005634);	Biological Process: transcription, DNA-templated (GO:0006351);	Biological Process: response to salicylic acid (GO:0009751);	Biological Process: response to jasmonic acid (GO:0009753);	Biological Process: ethylene-activated signaling pathway (GO:0009873);	Biological Process: cellular response to heat (GO:0034605);	Molecular Function: sequence-specific DNA binding (GO:0043565);	Molecular Function: transcription cis-regulatory region binding (GO:0044212);	Biological Process: positive regulation of transcription, DNA-templated (GO:0045893);	Biological Process: cellular response to freezing (GO:0071497);	
gene-Cesc_010161	7	Biological Process: histidine biosynthetic process (GO:0000105);	Molecular Function: imidazoleglycerol-phosphate synthase activity (GO:0000107);	Biological Process: glutamine metabolic process (GO:0006541);	Cellular Component: chloroplast (GO:0009507);	Cellular Component: plastid (GO:0009536);	Cellular Component: chloroplast stroma (GO:0009570);	Molecular Function: oxo-acid-lyase activity (GO:0016833);	
gene-Cesc_010163	9	Cellular Component: nucleolus (GO:0005730);	Cellular Component: nucleolus organizer region (GO:0005731);	Biological Process: male meiotic nuclear division (GO:0007140);	Biological Process: female meiotic nuclear division (GO:0007143);	Biological Process: megagametogenesis (GO:0009561);	Biological Process: gene silencing by RNA (GO:0031047);	Biological Process: histone H3-K9 demethylation (GO:0033169);	Molecular Function: siRNA binding (GO:0035197);	Biological Process: microgametogenesis (GO:0055046);	
gene-Cesc_010164	2	Biological Process: ion transport (GO:0006811);	Cellular Component: integral component of membrane (GO:0016021);	
gene-Cesc_010165	4	Cellular Component: Golgi apparatus (GO:0005794);	Cellular Component: integral component of membrane (GO:0016021);	Molecular Function: O-acetyltransferase activity (GO:0016413);	Biological Process: cell wall organization or biogenesis (GO:0071554);	
gene-Cesc_010171	4	Molecular Function: purine nucleobase transmembrane transporter activity (GO:0005345);	Biological Process: purine nucleobase transport (GO:0006863);	Cellular Component: membrane (GO:0016020);	Cellular Component: integral component of membrane (GO:0016021);	
gene-Cesc_010173	1	Cellular Component: plasma membrane (GO:0005886);	
gene-Cesc_010174	6	Molecular Function: DNA-binding transcription factor activity (GO:0003700);	Cellular Component: nucleus (GO:0005634);	Biological Process: transcription, DNA-templated (GO:0006351);	Biological Process: regulation of transcription, DNA-templated (GO:0006355);	Biological Process: secondary shoot formation (GO:0010223);	Molecular Function: sequence-specific DNA binding (GO:0043565);	
gene-Cesc_010176	8	Molecular Function: DNA-binding transcription factor activity (GO:0003700);	Cellular Component: nucleus (GO:0005634);	Biological Process: transcription, DNA-templated (GO:0006351);	Biological Process: regulation of transcription, DNA-templated (GO:0006355);	Biological Process: pollen development (GO:0009555);	Biological Process: longitudinal axis specification (GO:0009942);	Biological Process: establishment of cell polarity (GO:0030010);	Molecular Function: sequence-specific DNA binding (GO:0043565);	
gene-Cesc_010177	2	Cellular Component: nucleus (GO:0005634);	Molecular Function: transaminase activity (GO:0008483);	
gene-Cesc_010178	6	Cellular Component: plasma membrane (GO:0005886);	Molecular Function: amino acid transmembrane transporter activity (GO:0015171);	Cellular Component: integral component of membrane (GO:0016021);	Biological Process: amino acid export across plasma membrane (GO:0032973);	Biological Process: amino acid import (GO:0043090);	Biological Process: amino acid homeostasis (GO:0080144);	
gene-Cesc_010180	3	Molecular Function: nuclease activity (GO:0004518);	Cellular Component: nucleus (GO:0005634);	Molecular Function: metal ion binding (GO:0046872);	
gene-Cesc_010182	5	Cellular Component: cytosol (GO:0005829);	Biological Process: single fertilization (GO:0007338);	Biological Process: pollen germination (GO:0009846);	Biological Process: pollen tube growth (GO:0009860);	Molecular Function: transferase activity (GO:0016740);	
gene-Cesc_010184	16	Biological Process: meiotic spindle organization (GO:0000212);	Molecular Function: transcription cis-regulatory region binding (GO:0000975);	Molecular Function: DNA binding (GO:0003677);	Cellular Component: nucleus (GO:0005634);	Cellular Component: euchromatin (GO:0005719);	Biological Process: transcription, DNA-templated (GO:0006351);	Biological Process: regulation of transcription, DNA-templated (GO:0006355);	Biological Process: male meiosis chromosome segregation (GO:0007060);	Molecular Function: zinc ion binding (GO:0008270);	Biological Process: meiotic chromosome condensation (GO:0010032);	Molecular Function: DNA-binding transcription factor binding (GO:0033613);	Molecular Function: histone binding (GO:0042393);	Molecular Function: sequence-specific DNA binding (GO:0043565);	Biological Process: pollen sperm cell differentiation (GO:0048235);	Biological Process: meiotic cell cycle (GO:0051321);	Molecular Function: euchromatin binding (GO:1990188);	
gene-Cesc_010186	5	Molecular Function: serine-type endopeptidase activity (GO:0004252);	Cellular Component: endoplasmic reticulum (GO:0005783);	Cellular Component: plasma membrane (GO:0005886);	Biological Process: maintenance of meristem identity (GO:0010074);	Biological Process: regulation of growth (GO:0040008);	
gene-Cesc_010187	4	Cellular Component: cytoplasm (GO:0005737);	Biological Process: metal ion transport (GO:0030001);	Molecular Function: transition metal ion binding (GO:0046914);	Biological Process: cellular transition metal ion homeostasis (GO:0046916);	
gene-Cesc_010189	5	Molecular Function: serine-type endopeptidase activity (GO:0004252);	Cellular Component: extracellular region (GO:0005576);	Cellular Component: cell wall (GO:0005618);	Biological Process: response to auxin (GO:0009733);	Biological Process: lateral root morphogenesis (GO:0010102);	
gene-Cesc_010191	6	Molecular Function: obsolete signal transducer activity (GO:0004871);	Cellular Component: plasmodesma (GO:0009506);	Cellular Component: chloroplast (GO:0009507);	Cellular Component: integral component of membrane (GO:0016021);	Cellular Component: anchored component of plasma membrane (GO:0046658);	Biological Process: defense response to virus (GO:0051607);	
gene-Cesc_010192	2	Cellular Component: plasma membrane (GO:0005886);	Cellular Component: integral component of membrane (GO:0016021);	
gene-Cesc_010194	8	Biological Process: response to hypoxia (GO:0001666);	Molecular Function: DNA-binding transcription factor activity (GO:0003700);	Cellular Component: nucleus (GO:0005634);	Cellular Component: plasma membrane (GO:0005886);	Biological Process: transcription, DNA-templated (GO:0006351);	Biological Process: ethylene-activated signaling pathway (GO:0009873);	Molecular Function: sequence-specific DNA binding (GO:0043565);	Biological Process: detection of hypoxia (GO:0070483);	
gene-Cesc_010195	7	Molecular Function: RNA polymerase II transcription regulatory region sequence-specific DNA binding (GO:0000977);	Molecular Function: DNA-binding transcription factor activity (GO:0003700);	Cellular Component: nucleus (GO:0005634);	Biological Process: transcription, DNA-templated (GO:0006351);	Biological Process: regulation of transcription by RNA polymerase II (GO:0006357);	Biological Process: post-embryonic development (GO:0009791);	Molecular Function: metal ion binding (GO:0046872);	
gene-Cesc_010206	6	Cellular Component: extracellular region (GO:0005576);	Cellular Component: cell wall (GO:0005618);	Molecular Function: pectinesterase activity (GO:0030599);	Biological Process: cell wall modification (GO:0042545);	Molecular Function: aspartyl esterase activity (GO:0045330);	Biological Process: pectin catabolic process (GO:0045490);	
gene-Cesc_010209	5	Molecular Function: ubiquitin-protein transferase activity (GO:0004842);	Cellular Component: nucleus (GO:0005634);	Cellular Component: cytoplasm (GO:0005737);	Biological Process: regulation of seed germination (GO:0010029);	Biological Process: protein ubiquitination (GO:0016567);	
gene-Cesc_010213	4	Cellular Component: nucleus (GO:0005634);	Molecular Function: transaminase activity (GO:0008483);	Biological Process: meristem maintenance (GO:0010073);	Biological Process: regulation of root meristem growth (GO:0010082);	
gene-Cesc_010216	10	Molecular Function: DNA-binding transcription factor activity (GO:0003700);	Cellular Component: nucleus (GO:0005634);	Molecular Function: zinc ion binding (GO:0008270);	Biological Process: red, far-red light phototransduction (GO:0009585);	Biological Process: response to red or far red light (GO:0009639);	Biological Process: red or far-red light signaling pathway (GO:0010017);	Biological Process: far-red light signaling pathway (GO:0010018);	Biological Process: response to far red light (GO:0010218);	Biological Process: positive regulation of circadian rhythm (GO:0042753);	Biological Process: positive regulation of transcription, DNA-templated (GO:0045893);	
gene-Cesc_010220	7	Biological Process: response to molecule of fungal origin (GO:0002238);	Molecular Function: ATP binding (GO:0005524);	Cellular Component: nucleus (GO:0005634);	Cellular Component: cytosol (GO:0005829);	Cellular Component: plasma membrane (GO:0005886);	Biological Process: response to stress (GO:0006950);	Cellular Component: chloroplast (GO:0009507);	
gene-Cesc_010225	4	Molecular Function: protein kinase activity (GO:0004672);	Molecular Function: ATP binding (GO:0005524);	Cellular Component: plasma membrane (GO:0005886);	Cellular Component: integral component of membrane (GO:0016021);	
gene-Cesc_010228	1	Molecular Function: oxidoreductase activity (GO:0016491);	
gene-Cesc_010233	2	Cellular Component: cytoplasm (GO:0005737);	Biological Process: response to heat (GO:0009408);	
gene-Cesc_010235	4	Biological Process: pseudouridine synthesis (GO:0001522);	Molecular Function: RNA binding (GO:0003723);	Cellular Component: mitochondrion (GO:0005739);	Molecular Function: pseudouridine synthase activity (GO:0009982);	
gene-Cesc_010238	4	Molecular Function: RNA binding (GO:0003723);	Molecular Function: RNA helicase activity (GO:0004004);	Molecular Function: ATP binding (GO:0005524);	Biological Process: RNA secondary structure unwinding (GO:0010501);	
gene-Cesc_010239	5	Cellular Component: cytoplasm (GO:0005737);	Cellular Component: cytoskeleton (GO:0005856);	Molecular Function: zinc ion binding (GO:0008270);	Molecular Function: actin filament binding (GO:0051015);	Biological Process: actin filament bundle assembly (GO:0051017);	
gene-Cesc_010240	7	Molecular Function: RNA binding (GO:0003723);	Cellular Component: cytoplasm (GO:0005737);	Cellular Component: mRNA cleavage and polyadenylation specificity factor complex (GO:0005847);	Biological Process: mRNA polyadenylation (GO:0006378);	Biological Process: mRNA cleavage (GO:0006379);	Cellular Component: plasmodesma (GO:0009506);	Biological Process: post-transcriptional gene silencing by RNA (GO:0035194);	
gene-Cesc_010242	1	Molecular Function: ATP binding (GO:0005524);	
gene-Cesc_010244	4	Molecular Function: pyruvate dehydrogenase (acetyl-transferring) activity (GO:0004739);	Cellular Component: mitochondrial matrix (GO:0005759);	Biological Process: acetyl-CoA biosynthetic process from pyruvate (GO:0006086);	Biological Process: glycolytic process (GO:0006096);	
gene-Cesc_010245	4	Cellular Component: ESCRT I complex (GO:0000813);	Cellular Component: late endosome (GO:0005770);	Biological Process: cellular protein modification process (GO:0006464);	Biological Process: protein transport (GO:0015031);	
gene-Cesc_010247	5	Molecular Function: monooxygenase activity (GO:0004497);	Molecular Function: iron ion binding (GO:0005506);	Cellular Component: integral component of membrane (GO:0016021);	Molecular Function: oxidoreductase activity, acting on paired donors, with incorporation or reduction of molecular oxygen (GO:0016705);	Molecular Function: heme binding (GO:0020037);	
gene-Cesc_010250	5	Molecular Function: monooxygenase activity (GO:0004497);	Molecular Function: iron ion binding (GO:0005506);	Cellular Component: integral component of membrane (GO:0016021);	Molecular Function: oxidoreductase activity, acting on paired donors, with incorporation or reduction of molecular oxygen (GO:0016705);	Molecular Function: heme binding (GO:0020037);	
gene-Cesc_010251	5	Molecular Function: monooxygenase activity (GO:0004497);	Molecular Function: iron ion binding (GO:0005506);	Cellular Component: integral component of membrane (GO:0016021);	Molecular Function: oxidoreductase activity, acting on paired donors, with incorporation or reduction of molecular oxygen (GO:0016705);	Molecular Function: heme binding (GO:0020037);	
gene-Cesc_010253	4	Molecular Function: RNA binding (GO:0003723);	Molecular Function: endonuclease activity (GO:0004519);	Biological Process: RNA modification (GO:0009451);	Cellular Component: intracellular membrane-bounded organelle (GO:0043231);	
gene-Cesc_010254	7	Molecular Function: RNA polymerase II transcription regulatory region sequence-specific DNA binding (GO:0000977);	Molecular Function: DNA-binding transcription factor activity (GO:0003700);	Cellular Component: nucleus (GO:0005634);	Biological Process: transcription, DNA-templated (GO:0006351);	Biological Process: regulation of transcription by RNA polymerase II (GO:0006357);	Biological Process: post-embryonic development (GO:0009791);	Molecular Function: metal ion binding (GO:0046872);	
gene-Cesc_010255	3	Cellular Component: nucleus (GO:0005634);	Biological Process: regulation of transcription, DNA-templated (GO:0006355);	Molecular Function: zinc ion binding (GO:0008270);	
gene-Cesc_010257	9	Molecular Function: fatty acid binding (GO:0005504);	Cellular Component: mitochondrion (GO:0005739);	Biological Process: fatty acid metabolic process (GO:0006631);	Cellular Component: chloroplast (GO:0009507);	Cellular Component: plastid (GO:0009536);	Cellular Component: chloroplast stroma (GO:0009570);	Biological Process: flavonoid biosynthetic process (GO:0009813);	Cellular Component: chloroplast envelope (GO:0009941);	Molecular Function: chalcone isomerase activity (GO:0045430);	
gene-Cesc_010258	6	Molecular Function: DNA-binding transcription factor activity (GO:0003700);	Cellular Component: nucleus (GO:0005634);	Biological Process: transcription, DNA-templated (GO:0006351);	Molecular Function: sequence-specific DNA binding (GO:0043565);	Molecular Function: transcription cis-regulatory region binding (GO:0044212);	Biological Process: positive regulation of transcription, DNA-templated (GO:0045893);	
gene-Cesc_010260	9	Molecular Function: protein serine/threonine kinase activity (GO:0004674);	Molecular Function: calcium ion binding (GO:0005509);	Molecular Function: ATP binding (GO:0005524);	Cellular Component: plasma membrane (GO:0005886);	Biological Process: cell surface receptor signaling pathway (GO:0007166);	Cellular Component: plant-type cell wall (GO:0009505);	Cellular Component: integral component of membrane (GO:0016021);	Molecular Function: polysaccharide binding (GO:0030247);	Biological Process: protein autophosphorylation (GO:0046777);	
gene-Cesc_010265	4	Cellular Component: plasma membrane (GO:0005886);	Cellular Component: integral component of membrane (GO:0016021);	Molecular Function: metal ion binding (GO:0046872);	Biological Process: obsolete oxidation-reduction process (GO:0055114);	
gene-Cesc_010267	13	Molecular Function: protein kinase activity (GO:0004672);	Molecular Function: protein serine/threonine kinase activity (GO:0004674);	Molecular Function: ATP binding (GO:0005524);	Cellular Component: nucleus (GO:0005634);	Cellular Component: plasma membrane (GO:0005886);	Biological Process: protein phosphorylation (GO:0006468);	Biological Process: abscisic acid-activated signaling pathway (GO:0009738);	Cellular Component: integral component of membrane (GO:0016021);	Molecular Function: carbohydrate binding (GO:0030246);	Molecular Function: ubiquitin protein ligase binding (GO:0031625);	Biological Process: protein autophosphorylation (GO:0046777);	Biological Process: recognition of pollen (GO:0048544);	Biological Process: cellular response to abscisic acid stimulus (GO:0071215);	
gene-Cesc_010269	2	Biological Process: alkaloid metabolic process (GO:0009820);	Molecular Function: vinorine synthase activity (GO:0050636);	
gene-Cesc_010270	2	Biological Process: alkaloid metabolic process (GO:0009820);	Molecular Function: vinorine synthase activity (GO:0050636);	
gene-Cesc_010271	4	Cellular Component: cytoplasm (GO:0005737);	Molecular Function: sulfotransferase activity (GO:0008146);	Biological Process: flavonoid metabolic process (GO:0009812);	Molecular Function: flavonoid sulfotransferase activity (GO:1990135);	
gene-Cesc_010272	4	Biological Process: carbohydrate metabolic process (GO:0005975);	Molecular Function: beta-glucosidase activity (GO:0008422);	Molecular Function: scopolin beta-glucosidase activity (GO:0102483);	Biological Process: glycosyl compound metabolic process (GO:1901657);	
gene-Cesc_010273	8	Molecular Function: DNA binding (GO:0003677);	Cellular Component: nucleus (GO:0005634);	Biological Process: meristem determinacy (GO:0010022);	Biological Process: specification of carpel identity (GO:0010094);	Biological Process: cell differentiation (GO:0030154);	Molecular Function: metal ion binding (GO:0046872);	Biological Process: leaf development (GO:0048366);	Biological Process: carpel development (GO:0048440);	
gene-Cesc_010275	4	Cellular Component: plasma membrane (GO:0005886);	Biological Process: cellulose microfibril organization (GO:0010215);	Biological Process: cell growth (GO:0016049);	Cellular Component: anchored component of membrane (GO:0031225);	
gene-Cesc_010277	6	Molecular Function: ubiquitin-protein transferase activity (GO:0004842);	Molecular Function: zinc ion binding (GO:0008270);	Cellular Component: integral component of membrane (GO:0016021);	Biological Process: protein ubiquitination (GO:0016567);	Biological Process: proteasome-mediated ubiquitin-dependent protein catabolic process (GO:0043161);	Molecular Function: ubiquitin protein ligase activity (GO:0061630);	
gene-Cesc_010278	5	Cellular Component: vacuolar membrane (GO:0005774);	Cellular Component: endoplasmic reticulum membrane (GO:0005789);	Molecular Function: S-adenosylmethionine-dependent methyltransferase activity (GO:0008757);	Cellular Component: integral component of membrane (GO:0016021);	Biological Process: methylation (GO:0032259);	
gene-Cesc_010282	7	Molecular Function: NAD+ diphosphatase activity (GO:0000210);	Cellular Component: nucleus (GO:0005634);	Cellular Component: cytoplasm (GO:0005737);	Biological Process: nucleoside catabolic process (GO:0009164);	Molecular Function: hydrolase activity, acting on acid anhydrides, in phosphorus-containing anhydrides (GO:0016818);	Molecular Function: metal ion binding (GO:0046872);	Molecular Function: ADP-ribose diphosphatase activity (GO:0047631);	
gene-Cesc_010291	7	Cellular Component: cytoplasm (GO:0005737);	Biological Process: receptor-mediated endocytosis (GO:0006898);	Biological Process: actin filament organization (GO:0007015);	Biological Process: chloroplast avoidance movement (GO:0009903);	Biological Process: chloroplast accumulation movement (GO:0009904);	Cellular Component: vesicle (GO:0031982);	Biological Process: cellular response to blue light (GO:0071483);	
gene-Cesc_010292	4	Molecular Function: RNA binding (GO:0003723);	Cellular Component: nucleus (GO:0005634);	Biological Process: mRNA processing (GO:0006397);	Molecular Function: identical protein binding (GO:0042802);	
gene-Cesc_010294	3	Molecular Function: ATP binding (GO:0005524);	Biological Process: defense response (GO:0006952);	Molecular Function: ADP binding (GO:0043531);	
gene-Cesc_010297	4	Molecular Function: RNA binding (GO:0003723);	Molecular Function: endonuclease activity (GO:0004519);	Cellular Component: mitochondrion (GO:0005739);	Biological Process: mitochondrial mRNA modification (GO:0080156);	
gene-Cesc_010298	4	Molecular Function: DNA binding (GO:0003677);	Cellular Component: nucleus (GO:0005634);	Biological Process: transcription, DNA-templated (GO:0006351);	Biological Process: regulation of transcription, DNA-templated (GO:0006355);	
gene-Cesc_010299	4	Molecular Function: DNA binding (GO:0003677);	Cellular Component: nucleus (GO:0005634);	Biological Process: transcription, DNA-templated (GO:0006351);	Biological Process: regulation of transcription, DNA-templated (GO:0006355);	
gene-Cesc_010300	10	Cellular Component: plasma membrane (GO:0005886);	Molecular Function: adenine transmembrane transporter activity (GO:0015207);	Molecular Function: guanine transmembrane transporter activity (GO:0015208);	Molecular Function: uracil transmembrane transporter activity (GO:0015210);	Molecular Function: solute:cation symporter activity (GO:0015294);	Cellular Component: integral component of membrane (GO:0016021);	Biological Process: hypoxanthine transport (GO:0035344);	Biological Process: adenine import across plasma membrane (GO:0098702);	Biological Process: guanine import across plasma membrane (GO:0098710);	Biological Process: uracil import across plasma membrane (GO:0098721);	
gene-Cesc_010301	4	Cellular Component: cytoplasm (GO:0005737);	Molecular Function: anthocyanin 5-aromatic acyltransferase activity (GO:0047183);	Molecular Function: caffeoyl-CoA:pelargonidin-3,5-diglucoside 5-O-glucoside-6-O-hydroxycinnamoyltransferase activity (GO:0102777);	Molecular Function: caffeoyl-CoA:delphinidin-3,5-diglucoside 5-O-glucoside-6-O-hydroxycinnamoyltransferase activity (GO:0102815);	
gene-Cesc_010302	3	Biological Process: phenylpropanoid metabolic process (GO:0009698);	Molecular Function: anthocyanin 6''-O-malonyltransferase activity (GO:0033809);	Molecular Function: cyanidin 3-O-glucoside 6''-O-malonyltransferase activity (GO:0102588);	
gene-Cesc_010303	12	Molecular Function: 3'-5'-exoribonuclease activity (GO:0000175);	Biological Process: nuclear-transcribed mRNA poly(A) tail shortening (GO:0000289);	Molecular Function: RNA binding (GO:0003723);	Molecular Function: poly(A)-specific ribonuclease activity (GO:0004535);	Cellular Component: nucleus (GO:0005634);	Cellular Component: cytoplasm (GO:0005737);	Biological Process: transcription, DNA-templated (GO:0006351);	Biological Process: regulation of transcription, DNA-templated (GO:0006355);	Molecular Function: 3'-5' exonuclease activity (GO:0008408);	Cellular Component: CCR4-NOT complex (GO:0030014);	Biological Process: defense response to bacterium (GO:0042742);	Molecular Function: metal ion binding (GO:0046872);	
gene-Cesc_010305	5	Cellular Component: integral component of plasma membrane (GO:0005887);	Biological Process: protein transport (GO:0015031);	Cellular Component: membrane (GO:0016020);	Molecular Function: oligopeptide transmembrane transporter activity (GO:0035673);	Biological Process: response to karrikin (GO:0080167);	
gene-Cesc_010307	8	Cellular Component: cell wall (GO:0005618);	Cellular Component: integral component of membrane (GO:0016021);	Molecular Function: pectinesterase activity (GO:0030599);	Biological Process: cell wall modification (GO:0042545);	Molecular Function: aspartyl esterase activity (GO:0045330);	Biological Process: pectin catabolic process (GO:0045490);	Molecular Function: pectinesterase inhibitor activity (GO:0046910);	Cellular Component: cell periphery (GO:0071944);	
gene-Cesc_010308	2	Molecular Function: carbohydrate binding (GO:0030246);	Molecular Function: metal ion binding (GO:0046872);	
gene-Cesc_010311	1	Molecular Function: ATP binding (GO:0005524);	
gene-Cesc_010314	1	Biological Process: protein ubiquitination (GO:0016567);	
gene-Cesc_010316	11	Biological Process: mRNA processing (GO:0006397);	Biological Process: response to osmotic stress (GO:0006970);	Biological Process: RNA splicing (GO:0008380);	Biological Process: jasmonic acid mediated signaling pathway (GO:0009867);	Biological Process: heat acclimation (GO:0010286);	Cellular Component: nuclear dicing body (GO:0010445);	Biological Process: regulation of gene expression (GO:0010468);	Cellular Component: nuclear speck (GO:0016607);	Biological Process: primary miRNA processing (GO:0031053);	Molecular Function: primary miRNA binding (GO:0070878);	Biological Process: regulation of defense response to fungus (GO:1900150);	
gene-Cesc_010317	8	Cellular Component: cell wall (GO:0005618);	Cellular Component: cytosol (GO:0005829);	Molecular Function: betaine-aldehyde dehydrogenase activity (GO:0008802);	Biological Process: response to water deprivation (GO:0009414);	Cellular Component: chloroplast (GO:0009507);	Cellular Component: leucoplast (GO:0009516);	Biological Process: response to salt stress (GO:0009651);	Biological Process: glycine betaine biosynthetic process from choline (GO:0019285);	
gene-Cesc_010321	3	Cellular Component: nucleus (GO:0005634);	Cellular Component: cytosol (GO:0005829);	Biological Process: regulation of monopolar cell growth (GO:0051513);	
gene-Cesc_010323	1	Biological Process: protein ubiquitination (GO:0016567);	
gene-Cesc_010324	4	Biological Process: amino acid transmembrane transport (GO:0003333);	Cellular Component: plasma membrane (GO:0005886);	Molecular Function: amino acid transmembrane transporter activity (GO:0015171);	Cellular Component: integral component of membrane (GO:0016021);	
gene-Cesc_010326	4	Molecular Function: glucose-6-phosphate isomerase activity (GO:0004347);	Cellular Component: cytoplasm (GO:0005737);	Biological Process: gluconeogenesis (GO:0006094);	Biological Process: glycolytic process (GO:0006096);	
gene-Cesc_010327	5	Molecular Function: RNA binding (GO:0003723);	Molecular Function: endonuclease activity (GO:0004519);	Molecular Function: zinc ion binding (GO:0008270);	Biological Process: RNA modification (GO:0009451);	Cellular Component: intracellular membrane-bounded organelle (GO:0043231);	
gene-Cesc_010328	10	Cellular Component: nucleus (GO:0005634);	Cellular Component: cytosol (GO:0005829);	Biological Process: transcription elongation from RNA polymerase II promoter (GO:0006368);	Biological Process: flower development (GO:0009908);	Biological Process: negative regulation of flower development (GO:0009910);	Biological Process: vernalization response (GO:0010048);	Biological Process: histone modification (GO:0016570);	Cellular Component: Cdc73/Paf1 complex (GO:0016593);	Biological Process: positive regulation of transcription elongation from RNA polymerase II promoter (GO:0032968);	Molecular Function: RNA polymerase II C-terminal domain phosphoserine binding (GO:1990269);	
gene-Cesc_010329	14	Molecular Function: ATP binding (GO:0005524);	Biological Process: cellular copper ion homeostasis (GO:0006878);	Molecular Function: P-type cadmium transporter activity (GO:0008551);	Cellular Component: chloroplast (GO:0009507);	Cellular Component: plastid (GO:0009536);	Biological Process: response to light intensity (GO:0009642);	Cellular Component: chloroplast inner membrane (GO:0009706);	Cellular Component: chloroplast envelope (GO:0009941);	Molecular Function: ABC-type zinc transporter activity (GO:0015633);	Cellular Component: integral component of membrane (GO:0016021);	Molecular Function: P-type zinc transporter activity (GO:0016463);	Molecular Function: ATP hydrolysis activity (GO:0016887);	Molecular Function: metal ion binding (GO:0046872);	Biological Process: zinc ion homeostasis (GO:0055069);	
gene-Cesc_010331	5	Molecular Function: monooxygenase activity (GO:0004497);	Molecular Function: iron ion binding (GO:0005506);	Cellular Component: integral component of membrane (GO:0016021);	Molecular Function: oxidoreductase activity, acting on paired donors, with incorporation or reduction of molecular oxygen (GO:0016705);	Molecular Function: heme binding (GO:0020037);	
gene-Cesc_010332	6	Molecular Function: protein kinase activity (GO:0004672);	Molecular Function: protein serine/threonine kinase activity (GO:0004674);	Molecular Function: obsolete signal transducer activity (GO:0004871);	Molecular Function: ATP binding (GO:0005524);	Cellular Component: cytoplasm (GO:0005737);	Biological Process: intracellular signal transduction (GO:0035556);	
gene-Cesc_010333	5	Molecular Function: DNA-binding transcription factor activity (GO:0003700);	Cellular Component: nucleus (GO:0005634);	Cellular Component: cytoplasm (GO:0005737);	Biological Process: transcription, DNA-templated (GO:0006351);	Molecular Function: sequence-specific DNA binding (GO:0043565);	
gene-Cesc_010334	5	Molecular Function: 3-oxoacyl-[acyl-carrier-protein] reductase (NADPH) activity (GO:0004316);	Biological Process: fatty acid biosynthetic process (GO:0006633);	Cellular Component: chloroplast (GO:0009507);	Molecular Function: NAD binding (GO:0051287);	Molecular Function: obsolete 3-oxo-pimeloyl-[acp] methyl ester reductase activity (GO:0102132);	
gene-Cesc_010335	7	Molecular Function: DNA-binding transcription factor activity (GO:0003700);	Cellular Component: nucleus (GO:0005634);	Biological Process: transcription, DNA-templated (GO:0006351);	Biological Process: asymmetric cell division (GO:0008356);	Biological Process: radial pattern formation (GO:0009956);	Molecular Function: sequence-specific DNA binding (GO:0043565);	Biological Process: leaf development (GO:0048366);	
gene-Cesc_010338	5	Molecular Function: RNA helicase activity (GO:0003724);	Molecular Function: ATP binding (GO:0005524);	Cellular Component: cytoplasm (GO:0005737);	Biological Process: RNAi-mediated antiviral immune response (GO:0009616);	Biological Process: post-transcriptional gene silencing by RNA (GO:0035194);	
gene-Cesc_010339	5	Cellular Component: nucleus (GO:0005634);	Molecular Function: methyltransferase activity (GO:0008168);	Biological Process: vegetative to reproductive phase transition of meristem (GO:0010228);	Molecular Function: histone binding (GO:0042393);	Cellular Component: Set1C/COMPASS complex (GO:0048188);	
gene-Cesc_010340	5	Biological Process: glyoxylate cycle (GO:0006097);	Biological Process: tricarboxylic acid cycle (GO:0006099);	Biological Process: malate metabolic process (GO:0006108);	Cellular Component: glyoxysome (GO:0009514);	Molecular Function: L-malate dehydrogenase activity (GO:0030060);	
gene-Cesc_010341	11	Molecular Function: beta-galactosidase activity (GO:0004565);	Cellular Component: extracellular region (GO:0005576);	Biological Process: carbohydrate metabolic process (GO:0005975);	Molecular Function: beta-glucosidase activity (GO:0008422);	Molecular Function: hydrolase activity, acting on glycosyl bonds (GO:0016798);	Molecular Function: beta-D-fucosidase activity (GO:0033907);	Molecular Function: glucan endo-1,3-beta-D-glucosidase activity (GO:0042973);	Molecular Function: cellobiose glucosidase activity (GO:0080079);	Molecular Function: beta-gentiobiose beta-glucosidase activity (GO:0080083);	Molecular Function: scopolin beta-glucosidase activity (GO:0102483);	Biological Process: glycosyl compound metabolic process (GO:1901657);	
gene-Cesc_010342	17	Biological Process: G1/S transition of mitotic cell cycle (GO:0000082);	Cellular Component: cyclin-dependent protein kinase holoenzyme complex (GO:0000307);	Molecular Function: protein serine/threonine kinase activity (GO:0004674);	Molecular Function: cyclin-dependent protein serine/threonine kinase activity (GO:0004693);	Molecular Function: ATP binding (GO:0005524);	Cellular Component: nucleus (GO:0005634);	Cellular Component: cytoplasm (GO:0005737);	Biological Process: multicellular organism development (GO:0007275);	Biological Process: regulation of mitotic cell cycle (GO:0007346);	Biological Process: positive regulation of cell population proliferation (GO:0008284);	Molecular Function: RNA polymerase II CTD heptapeptide repeat kinase activity (GO:0008353);	Biological Process: hormone-mediated signaling pathway (GO:0009755);	Biological Process: regulation of meristem structural organization (GO:0009934);	Biological Process: regulation of G2/M transition of mitotic cell cycle (GO:0010389);	Biological Process: regulation of gene expression (GO:0010468);	Molecular Function: cyclin binding (GO:0030332);	Biological Process: protein autophosphorylation (GO:0046777);	
gene-Cesc_010343	11	Molecular Function: beta-galactosidase activity (GO:0004565);	Cellular Component: extracellular region (GO:0005576);	Biological Process: carbohydrate metabolic process (GO:0005975);	Molecular Function: beta-glucosidase activity (GO:0008422);	Molecular Function: hydrolase activity, acting on glycosyl bonds (GO:0016798);	Molecular Function: beta-D-fucosidase activity (GO:0033907);	Molecular Function: glucan endo-1,3-beta-D-glucosidase activity (GO:0042973);	Molecular Function: cellobiose glucosidase activity (GO:0080079);	Molecular Function: beta-gentiobiose beta-glucosidase activity (GO:0080083);	Molecular Function: scopolin beta-glucosidase activity (GO:0102483);	Biological Process: glycosyl compound metabolic process (GO:1901657);	
gene-Cesc_010345	19	Cellular Component: chromatin (GO:0000785);	Molecular Function: transcription cis-regulatory region binding (GO:0000976);	Molecular Function: chromatin binding (GO:0003682);	Cellular Component: nucleus (GO:0005634);	Cellular Component: chromatin silencing complex (GO:0005677);	Biological Process: chromatin organization (GO:0006325);	Biological Process: heterochromatin assembly (GO:0006342);	Biological Process: transcription, DNA-templated (GO:0006351);	Biological Process: regulation of transcription, DNA-templated (GO:0006355);	Molecular Function: zinc ion binding (GO:0008270);	Biological Process: post-embryonic development (GO:0009791);	Biological Process: seed germination (GO:0009845);	Biological Process: flower development (GO:0009908);	Biological Process: obsolete covalent chromatin modification (GO:0016569);	Biological Process: heterochromatin assembly (GO:0031507);	Molecular Function: methylated histone binding (GO:0035064);	Biological Process: negative regulation of histone acetylation (GO:0035067);	Biological Process: negative regulation of long-day photoperiodism, flowering (GO:0048579);	Biological Process: regulation of photoperiodism, flowering (GO:2000028);	
gene-Cesc_010347	17	Molecular Function: inorganic phosphate transmembrane transporter activity (GO:0005315);	Biological Process: vacuole organization (GO:0007033);	Cellular Component: plastid (GO:0009536);	Biological Process: embryo sac development (GO:0009553);	Biological Process: response to nematode (GO:0009624);	Biological Process: embryo development ending in seed dormancy (GO:0009793);	Biological Process: pollen maturation (GO:0010152);	Molecular Function: phosphoglycerate transmembrane transporter activity (GO:0015120);	Molecular Function: glucose-6-phosphate transmembrane transporter activity (GO:0015152);	Biological Process: phosphoglycerate transmembrane transport (GO:0015713);	Biological Process: phosphoenolpyruvate transport (GO:0015714);	Biological Process: glucose-6-phosphate transport (GO:0015760);	Cellular Component: integral component of membrane (GO:0016021);	Cellular Component: chloroplast membrane (GO:0031969);	Biological Process: lipid droplet organization (GO:0034389);	Biological Process: triose phosphate transmembrane transport (GO:0035436);	Molecular Function: triose-phosphate transmembrane transporter activity (GO:0071917);	
gene-Cesc_010348	2	Molecular Function: DNA binding (GO:0003677);	Molecular Function: zinc ion binding (GO:0008270);	
gene-Cesc_010349	17	Molecular Function: GTP binding (GO:0005525);	Cellular Component: nucleus (GO:0005634);	Cellular Component: cytoplasm (GO:0005737);	Cellular Component: lysosomal membrane (GO:0005765);	Cellular Component: vacuole (GO:0005773);	Cellular Component: vacuolar membrane (GO:0005774);	Cellular Component: Golgi apparatus (GO:0005794);	Cellular Component: spindle (GO:0005819);	Cellular Component: cytosol (GO:0005829);	Cellular Component: plasma membrane (GO:0005886);	Biological Process: chromosome segregation (GO:0007059);	Biological Process: mitotic cell cycle (GO:0007067);	Biological Process: small GTPase mediated signal transduction (GO:0007264);	Cellular Component: plasmodesma (GO:0009506);	Cellular Component: late endosome membrane (GO:0031902);	Biological Process: cell division (GO:0051301);	Biological Process: defense response to virus (GO:0051607);	
gene-Cesc_010350	11	Molecular Function: DNA binding (GO:0003677);	Molecular Function: chromatin binding (GO:0003682);	Molecular Function: DNA-binding transcription factor activity (GO:0003700);	Molecular Function: transcription coactivator activity (GO:0003713);	Cellular Component: nucleus (GO:0005634);	Biological Process: chromatin remodeling (GO:0006338);	Biological Process: transcription, DNA-templated (GO:0006351);	Biological Process: regulation of transcription by RNA polymerase II (GO:0006357);	Molecular Function: zinc ion binding (GO:0008270);	Biological Process: histone acetylation (GO:0016573);	Biological Process: positive regulation of histone acetylation (GO:0035066);	
gene-Cesc_010352	4	Molecular Function: ATP binding (GO:0005524);	Cellular Component: vacuolar membrane (GO:0005774);	Cellular Component: integral component of membrane (GO:0016021);	Molecular Function: ATPase-coupled transmembrane transporter activity (GO:0042626);	
gene-Cesc_010353	4	Molecular Function: L-threonine ammonia-lyase activity (GO:0004794);	Biological Process: isoleucine biosynthetic process (GO:0009097);	Cellular Component: chloroplast (GO:0009507);	Molecular Function: pyridoxal phosphate binding (GO:0030170);	
gene-Cesc_010354	4	Molecular Function: DNA binding (GO:0003677);	Molecular Function: zinc ion binding (GO:0008270);	Biological Process: protein ubiquitination (GO:0016567);	Molecular Function: transferase activity (GO:0016740);	
gene-Cesc_010355	4	Molecular Function: serine-type carboxypeptidase activity (GO:0004185);	Cellular Component: extracellular region (GO:0005576);	Cellular Component: vacuole (GO:0005773);	Biological Process: proteolysis involved in cellular protein catabolic process (GO:0051603);	
gene-Cesc_010356	6	Cellular Component: integral component of plasma membrane (GO:0005887);	Molecular Function: amino acid transmembrane transporter activity (GO:0015171);	Molecular Function: polyamine transmembrane transporter activity (GO:0015203);	Molecular Function: symporter activity (GO:0015293);	Molecular Function: antiporter activity (GO:0015297);	Biological Process: polyamine transport (GO:0015846);	
gene-Cesc_010357	14	Molecular Function: acid phosphatase activity (GO:0003993);	Cellular Component: extracellular region (GO:0005576);	Cellular Component: mitochondrion (GO:0005739);	Cellular Component: mitochondrial envelope (GO:0005740);	Cellular Component: endosome (GO:0005768);	Cellular Component: Golgi apparatus (GO:0005794);	Cellular Component: trans-Golgi network (GO:0005802);	Biological Process: regulation of carbohydrate metabolic process (GO:0006109);	Biological Process: protein targeting to mitochondrion (GO:0006626);	Cellular Component: chloroplast (GO:0009507);	Cellular Component: chloroplast envelope (GO:0009941);	Molecular Function: mitochondrion targeting sequence binding (GO:0030943);	Biological Process: protein insertion into mitochondrial outer membrane (GO:0045040);	Molecular Function: metal ion binding (GO:0046872);	
gene-Cesc_010359	1	Cellular Component: nucleus (GO:0005634);	
gene-Cesc_010361	8	Biological Process: ribosomal small subunit assembly (GO:0000028);	Molecular Function: structural constituent of ribosome (GO:0003735);	Cellular Component: cell wall (GO:0005618);	Cellular Component: cytosol (GO:0005829);	Biological Process: translation (GO:0006412);	Cellular Component: plasmodesma (GO:0009506);	Cellular Component: cytosolic ribosome (GO:0022626);	Cellular Component: cytosolic small ribosomal subunit (GO:0022627);	
gene-Cesc_010362	6	Molecular Function: ATP binding (GO:0005524);	Biological Process: carbohydrate metabolic process (GO:0005975);	Biological Process: fatty acid biosynthetic process (GO:0006633);	Biological Process: response to sucrose (GO:0009744);	Biological Process: nitrate assimilation (GO:0042128);	Biological Process: cellular response to nitrogen levels (GO:0043562);	
gene-Cesc_010363	4	Molecular Function: RNA binding (GO:0003723);	Molecular Function: endonuclease activity (GO:0004519);	Biological Process: RNA modification (GO:0009451);	Cellular Component: intracellular membrane-bounded organelle (GO:0043231);	
gene-Cesc_010366	3	Molecular Function: nucleotide binding (GO:0000166);	Biological Process: DNA repair (GO:0006281);	Cellular Component: chloroplast (GO:0009507);	
gene-Cesc_010367	4	Molecular Function: catechol oxidase activity (GO:0004097);	Cellular Component: chloroplast thylakoid lumen (GO:0009543);	Biological Process: pigment biosynthetic process (GO:0046148);	Molecular Function: metal ion binding (GO:0046872);	
gene-Cesc_010368	5	Cellular Component: nucleus (GO:0005634);	Cellular Component: cytoplasm (GO:0005737);	Molecular Function: cysteine dioxygenase activity (GO:0017172);	Molecular Function: metal ion binding (GO:0046872);	Biological Process: obsolete oxidation-reduction process (GO:0055114);	
gene-Cesc_010369	1	Biological Process: protein ubiquitination (GO:0016567);	
gene-Cesc_010370	3	Cellular Component: chloroplast stroma (GO:0009570);	Molecular Function: protein folding chaperone (GO:0044183);	Biological Process: chaperone-mediated protein folding (GO:0061077);	
gene-Cesc_010371	2	Cellular Component: microtubule (GO:0005874);	Molecular Function: microtubule binding (GO:0008017);	
gene-Cesc_010373	5	Molecular Function: protein serine/threonine kinase activity (GO:0004674);	Molecular Function: ATP binding (GO:0005524);	Cellular Component: cytosol (GO:0005829);	Biological Process: protein phosphorylation (GO:0006468);	Biological Process: intracellular signal transduction (GO:0035556);	
gene-Cesc_010374	10	Cellular Component: mitochondrial inner membrane (GO:0005743);	Biological Process: iron ion transport (GO:0006826);	Biological Process: mitochondrial transport (GO:0006839);	Cellular Component: chloroplast (GO:0009507);	Cellular Component: plastid (GO:0009536);	Cellular Component: chloroplast inner membrane (GO:0009706);	Cellular Component: chloroplast envelope (GO:0009941);	Biological Process: response to iron ion (GO:0010039);	Cellular Component: integral component of membrane (GO:0016021);	Molecular Function: transmembrane transporter activity (GO:0022857);	
gene-Cesc_010376	5	Molecular Function: ATP binding (GO:0005524);	Cellular Component: kinesin complex (GO:0005871);	Cellular Component: microtubule (GO:0005874);	Biological Process: microtubule-based movement (GO:0007018);	Molecular Function: plus-end-directed microtubule motor activity (GO:0008574);	
gene-Cesc_010379	4	Cellular Component: endoplasmic reticulum membrane (GO:0005789);	Biological Process: ergosterol biosynthetic process (GO:0006696);	Cellular Component: integral component of membrane (GO:0016021);	Molecular Function: protein-macromolecule adaptor activity (GO:0030674);	
gene-Cesc_010382	7	Molecular Function: magnesium ion binding (GO:0000287);	Molecular Function: dUTP diphosphatase activity (GO:0004170);	Cellular Component: cytosol (GO:0005829);	Biological Process: dUMP biosynthetic process (GO:0006226);	Biological Process: DNA repair (GO:0006281);	Molecular Function: identical protein binding (GO:0042802);	Biological Process: dUTP metabolic process (GO:0046080);	
gene-Cesc_010383	5	Molecular Function: Rho GDP-dissociation inhibitor activity (GO:0005094);	Molecular Function: GTPase activator activity (GO:0005096);	Cellular Component: cytoplasm (GO:0005737);	Biological Process: cell tip growth (GO:0009932);	Biological Process: root epidermal cell differentiation (GO:0010053);	
gene-Cesc_010385	3	Cellular Component: nuclear envelope (GO:0005635);	Cellular Component: integral component of membrane (GO:0016021);	Cellular Component: nuclear membrane (GO:0031965);	
gene-Cesc_010386	8	Molecular Function: DNA binding (GO:0003677);	Molecular Function: DNA-binding transcription factor activity (GO:0003700);	Cellular Component: nucleus (GO:0005634);	Biological Process: transcription, DNA-templated (GO:0006351);	Biological Process: regulation of transcription, DNA-templated (GO:0006355);	Biological Process: regulation of gene expression (GO:0010468);	Biological Process: defense response to bacterium (GO:0042742);	Molecular Function: metal ion binding (GO:0046872);	
gene-Cesc_010388	2	Cellular Component: plasma membrane (GO:0005886);	Cellular Component: integral component of membrane (GO:0016021);	
gene-Cesc_010389	5	Molecular Function: GTPase activity (GO:0003924);	Molecular Function: GTP binding (GO:0005525);	Biological Process: tRNA modification (GO:0006400);	Cellular Component: chloroplast (GO:0009507);	Molecular Function: metal ion binding (GO:0046872);	
gene-Cesc_010390	7	Molecular Function: structural constituent of ribosome (GO:0003735);	Cellular Component: ribosome (GO:0005840);	Biological Process: translation (GO:0006412);	Molecular Function: 5S rRNA binding (GO:0008097);	Cellular Component: chloroplast (GO:0009507);	Cellular Component: chloroplast stroma (GO:0009570);	Cellular Component: chloroplast envelope (GO:0009941);	
gene-Cesc_010391	10	Molecular Function: DNA binding (GO:0003677);	Molecular Function: DNA-binding transcription factor activity (GO:0003700);	Biological Process: transcription, DNA-templated (GO:0006351);	Biological Process: regulation of transcription, DNA-templated (GO:0006355);	Biological Process: embryo development ending in seed dormancy (GO:0009793);	Biological Process: somatic embryogenesis (GO:0010262);	Cellular Component: CCAAT-binding factor complex (GO:0016602);	Biological Process: seed development (GO:0048316);	Biological Process: regulation of timing of transition from vegetative to reproductive phase (GO:0048510);	Biological Process: microgametogenesis (GO:0055046);	
gene-Cesc_010394	3	Molecular Function: structural constituent of ribosome (GO:0003735);	Cellular Component: ribosome (GO:0005840);	Biological Process: translation (GO:0006412);	
gene-Cesc_010396	1	Molecular Function: carbohydrate binding (GO:0030246);	
gene-Cesc_010399	5	Molecular Function: mRNA binding (GO:0003729);	Molecular Function: structural constituent of ribosome (GO:0003735);	Biological Process: translation (GO:0006412);	Cellular Component: membrane (GO:0016020);	Cellular Component: cytosolic large ribosomal subunit (GO:0022625);	
gene-Cesc_010400	2	Biological Process: protein folding (GO:0006457);	Cellular Component: prefoldin complex (GO:0016272);	
gene-Cesc_010401	9	Molecular Function: magnesium ion binding (GO:0000287);	Biological Process: inositol biosynthetic process (GO:0006021);	Biological Process: signal transduction (GO:0007165);	Molecular Function: inositol monophosphate 1-phosphatase activity (GO:0008934);	Biological Process: phosphatidylinositol phosphate biosynthetic process (GO:0046854);	Biological Process: inositol phosphate dephosphorylation (GO:0046855);	Molecular Function: inositol monophosphate 3-phosphatase activity (GO:0052832);	Molecular Function: inositol monophosphate 4-phosphatase activity (GO:0052833);	Molecular Function: inositol monophosphate phosphatase activity (GO:0052834);	
gene-Cesc_010402	5	Cellular Component: extracellular region (GO:0005576);	Cellular Component: cell wall (GO:0005618);	Biological Process: defense response (GO:0006952);	Biological Process: response to biotic stimulus (GO:0009607);	Biological Process: cell wall organization (GO:0071555);	
gene-Cesc_010403	9	Molecular Function: DNA binding (GO:0003677);	Molecular Function: DNA-binding transcription factor activity (GO:0003700);	Cellular Component: nucleus (GO:0005634);	Biological Process: transcription, DNA-templated (GO:0006351);	Biological Process: regulation of transcription, DNA-templated (GO:0006355);	Biological Process: leaf morphogenesis (GO:0009965);	Biological Process: cell differentiation (GO:0030154);	Biological Process: positive regulation of development, heterochronic (GO:0045962);	Biological Process: leaf development (GO:0048366);	
gene-Cesc_010406	6	Cellular Component: plasma membrane (GO:0005886);	Biological Process: protein folding (GO:0006457);	Biological Process: response to temperature stimulus (GO:0009266);	Cellular Component: plasmodesma (GO:0009506);	Cellular Component: chloroplast (GO:0009507);	Biological Process: response to external biotic stimulus (GO:0043207);	
gene-Cesc_010408	7	Molecular Function: protein tyrosine phosphatase activity (GO:0004725);	Molecular Function: protein tyrosine/serine/threonine phosphatase activity (GO:0008138);	Biological Process: pollen development (GO:0009555);	Molecular Function: phosphatidylinositol-3,4,5-trisphosphate 3-phosphatase activity (GO:0016314);	Molecular Function: phosphatase activity (GO:0016791);	Biological Process: phosphatidylinositol dephosphorylation (GO:0046856);	Molecular Function: phosphatidylinositol phosphate phosphatase activity (GO:0052866);	
gene-Cesc_010409	32	Biological Process: response to hypoxia (GO:0001666);	Cellular Component: nucleus (GO:0005634);	Biological Process: transcription, DNA-templated (GO:0006351);	Biological Process: cellular response to DNA damage stimulus (GO:0006974);	Biological Process: response to oxidative stress (GO:0006979);	Biological Process: response to water deprivation (GO:0009414);	Biological Process: response to wounding (GO:0009611);	Biological Process: response to bacterium (GO:0009617);	Biological Process: response to fungus (GO:0009620);	Biological Process: response to nematode (GO:0009624);	Biological Process: response to auxin (GO:0009733);	Biological Process: plant-type cell wall modification (GO:0009827);	Biological Process: flower development (GO:0009908);	Biological Process: regulation of flower development (GO:0009909);	Biological Process: polarity specification of adaxial/abaxial axis (GO:0009944);	Biological Process: meristem maintenance (GO:0010073);	Biological Process: mucilage biosynthetic process (GO:0010192);	Biological Process: response to silver ion (GO:0010272);	Biological Process: galacturonan metabolic process (GO:0010393);	Biological Process: cell differentiation (GO:0030154);	Biological Process: negative regulation of transcription, DNA-templated (GO:0045892);	Biological Process: positive regulation of transcription, DNA-templated (GO:0045893);	Biological Process: regulation of embryonic development (GO:0045995);	Biological Process: response to cycloheximide (GO:0046898);	Biological Process: regulation of response to osmotic stress (GO:0047484);	Biological Process: mucilage metabolic process involved in seed coat development (GO:0048359);	Biological Process: cellular response to external biotic stimulus (GO:0071217);	Biological Process: mucilage extrusion from seed coat (GO:0080001);	Biological Process: negative regulation of response to salt stress (GO:1901001);	Biological Process: response to salt (GO:1902074);	Biological Process: regulation of shoot apical meristem development (GO:1902183);	Biological Process: regulation of leaf development (GO:2000024);	
gene-Cesc_010410	4	Cellular Component: cytoplasm (GO:0005737);	Biological Process: metal ion transport (GO:0030001);	Molecular Function: transition metal ion binding (GO:0046914);	Biological Process: cellular transition metal ion homeostasis (GO:0046916);	
gene-Cesc_010411	1	Molecular Function: carbohydrate binding (GO:0030246);	
gene-Cesc_010412	4	Cellular Component: cytoplasm (GO:0005737);	Biological Process: metal ion transport (GO:0030001);	Molecular Function: transition metal ion binding (GO:0046914);	Biological Process: cellular transition metal ion homeostasis (GO:0046916);	
gene-Cesc_010413	7	Molecular Function: polygalacturonase activity (GO:0004650);	Cellular Component: extracellular region (GO:0005576);	Biological Process: carbohydrate metabolic process (GO:0005975);	Cellular Component: plant-type cell wall (GO:0009505);	Cellular Component: anchored component of membrane (GO:0031225);	Cellular Component: anchored component of plasma membrane (GO:0046658);	Biological Process: cell wall organization (GO:0071555);	
gene-Cesc_010414	4	Molecular Function: nucleotide binding (GO:0000166);	Molecular Function: RNA binding (GO:0003723);	Biological Process: transcription, DNA-templated (GO:0006351);	Biological Process: regulation of transcription, DNA-templated (GO:0006355);	
gene-Cesc_010417	3	Molecular Function: magnesium ion binding (GO:0000287);	Biological Process: metabolic process (GO:0008152);	Molecular Function: terpene synthase activity (GO:0010333);	
gene-Cesc_010418	4	Molecular Function: RNA binding (GO:0003723);	Molecular Function: endonuclease activity (GO:0004519);	Biological Process: RNA modification (GO:0009451);	Cellular Component: intracellular membrane-bounded organelle (GO:0043231);	
gene-Cesc_010419	10	Cellular Component: RNA polymerase IV complex (GO:0000418);	Cellular Component: RNA polymerase V complex (GO:0000419);	Molecular Function: DNA binding (GO:0003677);	Molecular Function: DNA-directed 5'-3' RNA polymerase activity (GO:0003899);	Cellular Component: RNA polymerase II, core complex (GO:0005665);	Cellular Component: RNA polymerase III complex (GO:0005666);	Cellular Component: RNA polymerase I complex (GO:0005736);	Biological Process: transcription by RNA polymerase I (GO:0006360);	Biological Process: transcription by RNA polymerase II (GO:0006366);	Biological Process: transcription by RNA polymerase III (GO:0006383);	
gene-Cesc_010420	2	Cellular Component: endoplasmic reticulum membrane (GO:0005789);	Cellular Component: integral component of membrane (GO:0016021);	
gene-Cesc_010422	8	Cellular Component: endoplasmic reticulum (GO:0005783);	Cellular Component: endoplasmic reticulum membrane (GO:0005789);	Cellular Component: Golgi apparatus (GO:0005794);	Biological Process: protein transport (GO:0015031);	Cellular Component: integral component of membrane (GO:0016021);	Biological Process: vesicle-mediated transport (GO:0016192);	Cellular Component: COPII-coated ER to Golgi transport vesicle (GO:0030134);	Cellular Component: Golgi cisterna membrane (GO:0032580);	
gene-Cesc_010423	4	Molecular Function: signaling receptor activity (GO:0004872);	Biological Process: response to hormone (GO:0009725);	Biological Process: response to sucrose (GO:0009744);	Cellular Component: integral component of membrane (GO:0016021);	
gene-Cesc_010426	2	Cellular Component: plasma membrane (GO:0005886);	Biological Process: abscisic acid-activated signaling pathway (GO:0009738);	
gene-Cesc_010427	2	Cellular Component: plasma membrane (GO:0005886);	Biological Process: abscisic acid-activated signaling pathway (GO:0009738);	
gene-Cesc_010429	11	Molecular Function: DNA binding (GO:0003677);	Molecular Function: DNA-binding transcription factor activity (GO:0003700);	Cellular Component: nucleus (GO:0005634);	Biological Process: transcription, DNA-templated (GO:0006351);	Biological Process: regulation of transcription, DNA-templated (GO:0006355);	Cellular Component: chloroplast (GO:0009507);	Biological Process: leaf morphogenesis (GO:0009965);	Biological Process: cell differentiation (GO:0030154);	Biological Process: regulation of defense response (GO:0031347);	Biological Process: positive regulation of development, heterochronic (GO:0045962);	Biological Process: leaf development (GO:0048366);	
gene-Cesc_010431	5	Molecular Function: RNA binding (GO:0003723);	Molecular Function: endonuclease activity (GO:0004519);	Cellular Component: mitochondrion (GO:0005739);	Biological Process: RNA modification (GO:0009451);	Cellular Component: intracellular membrane-bounded organelle (GO:0043231);	
gene-Cesc_010433	11	Molecular Function: calcium ion binding (GO:0005509);	Cellular Component: chloroplast (GO:0009507);	Cellular Component: chloroplast thylakoid (GO:0009534);	Cellular Component: chloroplast thylakoid membrane (GO:0009535);	Cellular Component: chloroplast stroma (GO:0009570);	Cellular Component: thylakoid (GO:0009579);	Cellular Component: photosystem II oxygen evolving complex (GO:0009654);	Biological Process: photosynthesis (GO:0015979);	Cellular Component: extrinsic component of membrane (GO:0019898);	Cellular Component: thylakoid lumen (GO:0031977);	Cellular Component: apoplast (GO:0048046);	
gene-Cesc_010435	10	Molecular Function: peptidase activity (GO:0008233);	Molecular Function: serine-type peptidase activity (GO:0008236);	Cellular Component: chloroplast (GO:0009507);	Cellular Component: plastid envelope (GO:0009526);	Cellular Component: chloroplast thylakoid membrane (GO:0009535);	Cellular Component: chloroplast envelope (GO:0009941);	Biological Process: thylakoid membrane organization (GO:0010027);	Cellular Component: integral component of membrane (GO:0016021);	Biological Process: protein maturation (GO:0051604);	Cellular Component: plastid thylakoid membrane (GO:0055035);	
gene-Cesc_010436	6	Molecular Function: RNA binding (GO:0003723);	Molecular Function: endonuclease activity (GO:0004519);	Cellular Component: mitochondrion (GO:0005739);	Biological Process: RNA modification (GO:0009451);	Cellular Component: intracellular membrane-bounded organelle (GO:0043231);	Biological Process: response to cadmium ion (GO:0046686);	
gene-Cesc_010437	4	Molecular Function: DNA binding (GO:0003677);	Cellular Component: nucleus (GO:0005634);	Biological Process: transcription, DNA-templated (GO:0006351);	Biological Process: regulation of transcription, DNA-templated (GO:0006355);	
gene-Cesc_010438	4	Cellular Component: plasma membrane (GO:0005886);	Cellular Component: membrane (GO:0016020);	Cellular Component: anchored component of membrane (GO:0031225);	Cellular Component: anchored component of plasma membrane (GO:0046658);	
gene-Cesc_010439	6	Molecular Function: thymidine kinase activity (GO:0004797);	Molecular Function: ATP binding (GO:0005524);	Biological Process: DNA metabolic process (GO:0006259);	Biological Process: thymidine metabolic process (GO:0046104);	Molecular Function: metal ion binding (GO:0046872);	Biological Process: DNA biosynthetic process (GO:0071897);	
gene-Cesc_010440	3	Cellular Component: chloroplast thylakoid membrane (GO:0009535);	Cellular Component: photosystem I reaction center (GO:0009538);	Biological Process: photosynthesis (GO:0015979);	
gene-Cesc_010441	3	Cellular Component: extracellular region (GO:0005576);	Cellular Component: cell wall (GO:0005618);	Biological Process: defense response (GO:0006952);	
gene-Cesc_010442	6	Molecular Function: (1->3)-beta-D-glucan binding (GO:0001872);	Molecular Function: hydrolase activity, hydrolyzing O-glycosyl compounds (GO:0004553);	Cellular Component: plasmodesma (GO:0009506);	Molecular Function: polysaccharide binding (GO:0030247);	Cellular Component: anchored component of membrane (GO:0031225);	Cellular Component: anchored component of plasma membrane (GO:0046658);	
gene-Cesc_010443	5	Cellular Component: cytosol (GO:0005829);	Biological Process: lateral root formation (GO:0010311);	Molecular Function: heme binding (GO:0020037);	Biological Process: regulation of growth (GO:0040008);	Molecular Function: metal ion binding (GO:0046872);	
gene-Cesc_010444	4	Molecular Function: serine-type endopeptidase activity (GO:0004252);	Cellular Component: mitochondrion (GO:0005739);	Cellular Component: integral component of membrane (GO:0016021);	Cellular Component: mitochondrial membrane (GO:0031966);	
gene-Cesc_010446	3	Molecular Function: GTP binding (GO:0005525);	Cellular Component: cytoplasm (GO:0005737);	Molecular Function: metal ion binding (GO:0046872);	
gene-Cesc_010448	10	Cellular Component: cytosol (GO:0005829);	Cellular Component: actin filament (GO:0005884);	Biological Process: pollen germination (GO:0009846);	Biological Process: pollen tube growth (GO:0009860);	Biological Process: actin cytoskeleton organization (GO:0030036);	Cellular Component: actin filament bundle (GO:0032432);	Molecular Function: actin filament binding (GO:0051015);	Biological Process: actin filament bundle assembly (GO:0051017);	Biological Process: actin filament network formation (GO:0051639);	Biological Process: actin crosslink formation (GO:0051764);	
gene-Cesc_010450	5	Molecular Function: nucleotide binding (GO:0000166);	Molecular Function: RNA binding (GO:0003723);	Cellular Component: nucleus (GO:0005634);	Biological Process: mRNA processing (GO:0006397);	Biological Process: RNA splicing (GO:0008380);	
gene-Cesc_010451	6	Molecular Function: phospholipase activity (GO:0004620);	Cellular Component: chloroplast (GO:0009507);	Biological Process: jasmonic acid biosynthetic process (GO:0009695);	Biological Process: lipid catabolic process (GO:0016042);	Molecular Function: acylglycerol lipase activity (GO:0047372);	Biological Process: defense response to fungus (GO:0050832);	
gene-Cesc_010454	8	Biological Process: protein acetylation (GO:0006473);	Molecular Function: N-acetyltransferase activity (GO:0008080);	Biological Process: photomorphogenesis (GO:0009640);	Biological Process: response to ethylene (GO:0009723);	Biological Process: auxin-activated signaling pathway (GO:0009734);	Biological Process: unidimensional cell growth (GO:0009826);	Molecular Function: acyltransferase activity, transferring groups other than amino-acyl groups (GO:0016747);	Biological Process: regulation of growth (GO:0040008);	
gene-Cesc_010455	3	Cellular Component: peroxisome (GO:0005777);	Biological Process: fatty acid metabolic process (GO:0006631);	Molecular Function: ligase activity (GO:0016874);	
gene-Cesc_010456	1	Molecular Function: beta-aspartyl-peptidase activity (GO:0008798);	
gene-Cesc_010457	4	Cellular Component: nucleus (GO:0005634);	Biological Process: multicellular organism development (GO:0007275);	Molecular Function: zinc ion binding (GO:0008270);	Biological Process: transport of virus in host, cell to cell (GO:0046740);	
gene-Cesc_010458	6	Cellular Component: nucleus (GO:0005634);	Biological Process: anthocyanin-containing compound biosynthetic process (GO:0009718);	Biological Process: entrainment of circadian clock by photoperiod (GO:0043153);	Molecular Function: transcription cis-regulatory region binding (GO:0044212);	Biological Process: rhythmic process (GO:0048511);	Biological Process: photoperiodism, flowering (GO:0048573);	
gene-Cesc_010460	3	Cellular Component: extracellular region (GO:0005576);	Biological Process: lipid catabolic process (GO:0016042);	Molecular Function: lipase activity (GO:0016298);	
gene-Cesc_010461	14	Cellular Component: extracellular region (GO:0005576);	Cellular Component: cell wall (GO:0005618);	Cellular Component: vacuolar membrane (GO:0005774);	Cellular Component: cytosol (GO:0005829);	Biological Process: response to bacterium (GO:0009617);	Biological Process: negative regulation of translation (GO:0017148);	Molecular Function: rRNA N-glycosylase activity (GO:0030598);	Molecular Function: pectinesterase activity (GO:0030599);	Biological Process: killing of cells of another organism (GO:0031640);	Biological Process: cell wall modification (GO:0042545);	Molecular Function: aspartyl esterase activity (GO:0045330);	Biological Process: pectin catabolic process (GO:0045490);	Molecular Function: pectinesterase inhibitor activity (GO:0046910);	Biological Process: defense response to fungus (GO:0050832);	
gene-Cesc_010463	7	Cellular Component: cytoplasm (GO:0005737);	Cellular Component: plasma membrane (GO:0005886);	Biological Process: transport (GO:0006810);	Biological Process: cell cycle (GO:0007049);	Molecular Function: lipid binding (GO:0008289);	Cellular Component: integral component of membrane (GO:0016021);	Biological Process: cell division (GO:0051301);	
gene-Cesc_010464	7	Biological Process: protein polyubiquitination (GO:0000209);	Cellular Component: nucleus (GO:0005634);	Cellular Component: cytoplasm (GO:0005737);	Molecular Function: zinc ion binding (GO:0008270);	Biological Process: ubiquitin-dependent protein catabolic process (GO:0042787);	Biological Process: proteasome-mediated ubiquitin-dependent protein catabolic process (GO:0043161);	Molecular Function: ubiquitin protein ligase activity (GO:0061630);	
gene-Cesc_010465	4	Cellular Component: mitochondrion (GO:0005739);	Cellular Component: mitochondrial inner membrane (GO:0005743);	Cellular Component: integral component of membrane (GO:0016021);	Biological Process: protein insertion into membrane (GO:0051205);	
gene-Cesc_010468	5	Molecular Function: NAD+ diphosphatase activity (GO:0000210);	Biological Process: response to oxidative stress (GO:0006979);	Molecular Function: metal ion binding (GO:0046872);	Molecular Function: ADP-ribose diphosphatase activity (GO:0047631);	Molecular Function: NAD binding (GO:0051287);	
gene-Cesc_010469	4	Cellular Component: nucleus (GO:0005634);	Biological Process: transcription, DNA-templated (GO:0006351);	Biological Process: regulation of transcription, DNA-templated (GO:0006355);	Cellular Component: chloroplast (GO:0009507);	
gene-Cesc_010470	5	Cellular Component: RNA polymerase V complex (GO:0000419);	Molecular Function: single-stranded DNA binding (GO:0003697);	Molecular Function: single-stranded RNA binding (GO:0003727);	Molecular Function: DNA-directed 5'-3' RNA polymerase activity (GO:0003899);	Biological Process: transcription, DNA-templated (GO:0006351);	
gene-Cesc_010471	3	Molecular Function: aminopeptidase activity (GO:0004177);	Cellular Component: cytosol (GO:0005829);	Cellular Component: chloroplast (GO:0009507);	
gene-Cesc_010472	1	Molecular Function: GTP binding (GO:0005525);	
gene-Cesc_010473	5	Molecular Function: ribonuclease inhibitor activity (GO:0008428);	Molecular Function: oxaloacetate decarboxylase activity (GO:0008948);	Molecular Function: metal ion binding (GO:0046872);	Molecular Function: 4-hydroxy-4-methyl-2-oxoglutarate aldolase activity (GO:0047443);	Biological Process: regulation of RNA metabolic process (GO:0051252);	
gene-Cesc_010476	9	Biological Process: protein deneddylation (GO:0000338);	Cellular Component: nucleus (GO:0005634);	Cellular Component: cytoplasm (GO:0005737);	Biological Process: ubiquitin-dependent protein catabolic process (GO:0006511);	Biological Process: multicellular organism development (GO:0007275);	Cellular Component: COP9 signalosome (GO:0008180);	Biological Process: red, far-red light phototransduction (GO:0009585);	Biological Process: COP9 signalosome assembly (GO:0010387);	Biological Process: protein catabolic process (GO:0030163);	
gene-Cesc_010477	3	Cellular Component: nucleus (GO:0005634);	Biological Process: transcription, DNA-templated (GO:0006351);	Biological Process: regulation of transcription, DNA-templated (GO:0006355);	
gene-Cesc_010479	12	Molecular Function: protein tyrosine phosphatase activity (GO:0004725);	Cellular Component: nucleus (GO:0005634);	Molecular Function: protein tyrosine/serine/threonine phosphatase activity (GO:0008138);	Biological Process: response to auxin (GO:0009733);	Biological Process: auxin-activated signaling pathway (GO:0009734);	Biological Process: response to abscisic acid (GO:0009737);	Biological Process: abscisic acid-activated signaling pathway (GO:0009738);	Molecular Function: MAP kinase phosphatase activity (GO:0033549);	Biological Process: intracellular signal transduction (GO:0035556);	Biological Process: negative regulation of MAP kinase activity (GO:0043407);	Biological Process: regulation of organ growth (GO:0046620);	Biological Process: regulation of rate of cell growth (GO:0061388);	
gene-Cesc_010480	2	Cellular Component: anchored component of membrane (GO:0031225);	Cellular Component: anchored component of plasma membrane (GO:0046658);	
gene-Cesc_010484	6	Cellular Component: nucleoid (GO:0009295);	Biological Process: chloroplast organization (GO:0009658);	Biological Process: etioplast organization (GO:0009662);	Molecular Function: kinase activity (GO:0016301);	Cellular Component: chloroplast nucleoid (GO:0042644);	Biological Process: plastid transcription (GO:0042793);	
gene-Cesc_010485	7	Molecular Function: single-stranded DNA binding (GO:0003697);	Molecular Function: RNA binding (GO:0003723);	Molecular Function: copper ion binding (GO:0005507);	Molecular Function: ATP binding (GO:0005524);	Cellular Component: mitochondrion (GO:0005739);	Biological Process: response to cold (GO:0009409);	Biological Process: mitochondrial mRNA modification (GO:0080156);	
gene-Cesc_010486	2	Cellular Component: chloroplast (GO:0009507);	Molecular Function: hydrolase activity (GO:0016787);	
gene-Cesc_010487	7	Cellular Component: nucleus (GO:0005634);	Biological Process: transcription, DNA-templated (GO:0006351);	Biological Process: regulation of transcription, DNA-templated (GO:0006355);	Molecular Function: zinc ion binding (GO:0008270);	Biological Process: obsolete covalent chromatin modification (GO:0016569);	Molecular Function: methylated histone binding (GO:0035064);	Biological Process: regulation of growth (GO:0040008);	
gene-Cesc_010490	4	Molecular Function: ubiquitin-protein transferase activity (GO:0004842);	Cellular Component: nucleus (GO:0005634);	Cellular Component: cytoplasm (GO:0005737);	Biological Process: regulation of seed germination (GO:0010029);	
gene-Cesc_010491	12	Cellular Component: nucleosome (GO:0000788);	Molecular Function: DNA binding (GO:0003677);	Cellular Component: nucleolus (GO:0005730);	Cellular Component: vacuolar membrane (GO:0005774);	Cellular Component: cytosol (GO:0005829);	Cellular Component: plasma membrane (GO:0005886);	Biological Process: nucleosome assembly (GO:0006334);	Biological Process: response to water deprivation (GO:0009414);	Cellular Component: plasmodesma (GO:0009506);	Cellular Component: chloroplast (GO:0009507);	Cellular Component: thylakoid (GO:0009579);	Molecular Function: histone binding (GO:0042393);	
gene-Cesc_010492	12	Biological Process: obsolete protein import into nucleus, docking (GO:0000059);	Biological Process: obsolete protein import into nucleus, translocation (GO:0000060);	Cellular Component: nucleus (GO:0005634);	Cellular Component: cytoplasm (GO:0005737);	Biological Process: protein import into nucleus (GO:0006606);	Biological Process: NLS-bearing protein import into nucleus (GO:0006607);	Biological Process: ribosomal protein import into nucleus (GO:0006610);	Molecular Function: nuclear localization sequence binding (GO:0008139);	Molecular Function: obsolete protein transporter activity (GO:0008565);	Cellular Component: chloroplast (GO:0009507);	Cellular Component: nuclear membrane (GO:0031965);	Cellular Component: nuclear periphery (GO:0034399);	
gene-Cesc_010494	9	Cellular Component: photosystem II (GO:0009523);	Cellular Component: chloroplast thylakoid membrane (GO:0009535);	Biological Process: photosynthetic electron transport in photosystem II (GO:0009772);	Cellular Component: integral component of membrane (GO:0016021);	Molecular Function: chlorophyll binding (GO:0016168);	Molecular Function: oxidoreductase activity (GO:0016491);	Biological Process: protein-chromophore linkage (GO:0018298);	Molecular Function: electron transporter, transferring electrons within the cyclic electron transport pathway of photosynthesis activity (GO:0045156);	Molecular Function: metal ion binding (GO:0046872);	
gene-Cesc_010498	5	Molecular Function: isocitrate lyase activity (GO:0004451);	Biological Process: glyoxylate cycle (GO:0006097);	Biological Process: tricarboxylic acid cycle (GO:0006099);	Cellular Component: glyoxysome (GO:0009514);	Molecular Function: metal ion binding (GO:0046872);	
gene-Cesc_010499	8	Molecular Function: DNA binding (GO:0003677);	Molecular Function: DNA-binding transcription factor activity (GO:0003700);	Cellular Component: nucleus (GO:0005634);	Biological Process: transcription, DNA-templated (GO:0006351);	Molecular Function: zinc ion binding (GO:0008270);	Biological Process: response to light stimulus (GO:0009416);	Biological Process: chloroplast organization (GO:0009658);	Biological Process: regulation of flower development (GO:0009909);	
gene-Cesc_010500	3	Cellular Component: cytoplasm (GO:0005737);	Molecular Function: phospholipase A1 activity (GO:0008970);	Biological Process: lipid catabolic process (GO:0016042);	
gene-Cesc_010501	13	Cellular Component: nucleus (GO:0005634);	Cellular Component: nucleolus (GO:0005730);	Cellular Component: cytoplasm (GO:0005737);	Cellular Component: cytosol (GO:0005829);	Biological Process: DNA repair (GO:0006281);	Biological Process: transcription, DNA-templated (GO:0006351);	Biological Process: regulation of transcription, DNA-templated (GO:0006355);	Biological Process: flower development (GO:0009908);	Biological Process: response to UV-B (GO:0010224);	Biological Process: obsolete covalent chromatin modification (GO:0016569);	Biological Process: cell differentiation (GO:0030154);	Molecular Function: metal ion binding (GO:0046872);	Cellular Component: Cul4-RING E3 ubiquitin ligase complex (GO:0080008);	
gene-Cesc_010502	5	Molecular Function: ATP binding (GO:0005524);	Cellular Component: plasma membrane (GO:0005886);	Biological Process: defense response (GO:0006952);	Biological Process: signal transduction (GO:0007165);	Molecular Function: ADP binding (GO:0043531);	
gene-Cesc_010506	5	Cellular Component: plasma membrane (GO:0005886);	Molecular Function: electron transfer activity (GO:0009055);	Cellular Component: plasmodesma (GO:0009506);	Cellular Component: anchored component of membrane (GO:0031225);	Cellular Component: anchored component of plasma membrane (GO:0046658);	
gene-Cesc_010507	4	Molecular Function: zinc ion binding (GO:0008270);	Cellular Component: integral component of membrane (GO:0016021);	Biological Process: proteasome-mediated ubiquitin-dependent protein catabolic process (GO:0043161);	Molecular Function: ubiquitin protein ligase activity (GO:0061630);	
gene-Cesc_010508	4	Cellular Component: nucleus (GO:0005634);	Biological Process: signal transduction (GO:0007165);	Biological Process: response to water deprivation (GO:0009414);	Biological Process: response to abscisic acid (GO:0009737);	
gene-Cesc_010509	4	Molecular Function: cyclin-dependent protein serine/threonine kinase activity (GO:0004693);	Molecular Function: ATP binding (GO:0005524);	Cellular Component: nucleus (GO:0005634);	Biological Process: protein phosphorylation (GO:0006468);	
gene-Cesc_010512	6	Molecular Function: DNA-binding transcription factor activity (GO:0003700);	Cellular Component: nucleus (GO:0005634);	Cellular Component: cytoplasm (GO:0005737);	Biological Process: transcription, DNA-templated (GO:0006351);	Biological Process: asymmetric cell division (GO:0008356);	Molecular Function: sequence-specific DNA binding (GO:0043565);	
gene-Cesc_010519	1	Molecular Function: carbohydrate binding (GO:0030246);	
gene-Cesc_010525	6	Biological Process: maturation of 5.8S rRNA (GO:0000460);	Biological Process: maturation of LSU-rRNA (GO:0000470);	Cellular Component: nucleoplasm (GO:0005654);	Cellular Component: plasmodesma (GO:0009506);	Cellular Component: preribosome, large subunit precursor (GO:0030687);	Cellular Component: PeBoW complex (GO:0070545);	
gene-Cesc_010526	5	Cellular Component: plasma membrane (GO:0005886);	Molecular Function: electron transfer activity (GO:0009055);	Cellular Component: plasmodesma (GO:0009506);	Cellular Component: anchored component of membrane (GO:0031225);	Cellular Component: anchored component of plasma membrane (GO:0046658);	
gene-Cesc_010527	4	Cellular Component: cytoplasm (GO:0005737);	Biological Process: metal ion transport (GO:0030001);	Molecular Function: transition metal ion binding (GO:0046914);	Biological Process: cellular transition metal ion homeostasis (GO:0046916);	
gene-Cesc_010533	2	Molecular Function: serine-type endopeptidase activity (GO:0004252);	Cellular Component: extracellular region (GO:0005576);	
gene-Cesc_010535	2	Cellular Component: chloroplast outer membrane (GO:0009707);	Cellular Component: integral component of chloroplast outer membrane (GO:0031359);	
gene-Cesc_010536	8	Molecular Function: protein serine/threonine kinase activity (GO:0004674);	Molecular Function: calmodulin binding (GO:0005516);	Molecular Function: ATP binding (GO:0005524);	Cellular Component: plasma membrane (GO:0005886);	Biological Process: protein phosphorylation (GO:0006468);	Cellular Component: integral component of membrane (GO:0016021);	Molecular Function: carbohydrate binding (GO:0030246);	Biological Process: recognition of pollen (GO:0048544);	
gene-Cesc_010537	8	Molecular Function: protein serine/threonine kinase activity (GO:0004674);	Molecular Function: calmodulin binding (GO:0005516);	Molecular Function: ATP binding (GO:0005524);	Cellular Component: plasma membrane (GO:0005886);	Biological Process: protein phosphorylation (GO:0006468);	Cellular Component: integral component of membrane (GO:0016021);	Molecular Function: carbohydrate binding (GO:0030246);	Biological Process: recognition of pollen (GO:0048544);	
gene-Cesc_010538	2	Cellular Component: mitochondrion (GO:0005739);	Cellular Component: Golgi apparatus (GO:0005794);	
gene-Cesc_010539	8	Molecular Function: protein serine/threonine kinase activity (GO:0004674);	Molecular Function: calmodulin binding (GO:0005516);	Molecular Function: ATP binding (GO:0005524);	Cellular Component: plasma membrane (GO:0005886);	Biological Process: protein phosphorylation (GO:0006468);	Cellular Component: integral component of membrane (GO:0016021);	Molecular Function: carbohydrate binding (GO:0030246);	Biological Process: recognition of pollen (GO:0048544);	
gene-Cesc_010541	7	Cellular Component: cytoplasm (GO:0005737);	Cellular Component: chloroplast (GO:0009507);	Biological Process: response to auxin (GO:0009733);	Biological Process: auxin-activated signaling pathway (GO:0009734);	Biological Process: unidimensional cell growth (GO:0009826);	Biological Process: auxin homeostasis (GO:0010252);	Molecular Function: indole-3-acetic acid amido synthetase activity (GO:0010279);	
gene-Cesc_010542	2	Biological Process: response to auxin (GO:0009733);	Molecular Function: ligase activity (GO:0016874);	
gene-Cesc_010543	7	Molecular Function: GTPase activator activity (GO:0005096);	Biological Process: signal transduction (GO:0007165);	Biological Process: pollen tube growth (GO:0009860);	Cellular Component: apical plasma membrane (GO:0016324);	Molecular Function: small GTPase binding (GO:0017048);	Biological Process: regulation of growth (GO:0040008);	Biological Process: positive regulation of GTPase activity (GO:0043547);	
gene-Cesc_010544	6	Cellular Component: Golgi membrane (GO:0000139);	Cellular Component: Golgi apparatus (GO:0005794);	Cellular Component: integral component of membrane (GO:0016021);	Biological Process: pectin biosynthetic process (GO:0045489);	Molecular Function: polygalacturonate 4-alpha-galacturonosyltransferase activity (GO:0047262);	Biological Process: cell wall organization (GO:0071555);	
gene-Cesc_010546	3	Molecular Function: ATP binding (GO:0005524);	Biological Process: protein ubiquitination (GO:0016567);	Molecular Function: transferase activity (GO:0016740);	
gene-Cesc_010547	18	Molecular Function: metalloendopeptidase activity (GO:0004222);	Cellular Component: cell wall (GO:0005618);	Cellular Component: nucleolus (GO:0005730);	Cellular Component: mitochondrion (GO:0005739);	Cellular Component: mitochondrial outer membrane (GO:0005741);	Cellular Component: mitochondrial inner membrane (GO:0005743);	Cellular Component: mitochondrial respiratory chain complex III (GO:0005750);	Cellular Component: mitochondrial intermembrane space (GO:0005758);	Cellular Component: mitochondrial matrix (GO:0005759);	Cellular Component: vacuolar membrane (GO:0005774);	Biological Process: mitochondrial electron transport, ubiquinol to cytochrome c (GO:0006122);	Molecular Function: zinc ion binding (GO:0008270);	Biological Process: aerobic respiration (GO:0009060);	Cellular Component: chloroplast (GO:0009507);	Cellular Component: membrane (GO:0016020);	Biological Process: protein processing (GO:0016485);	Molecular Function: oxidoreductase activity (GO:0016491);	Molecular Function: metal ion binding (GO:0046872);	
gene-Cesc_010550	4	Cellular Component: nucleus (GO:0005634);	Biological Process: transcription, DNA-templated (GO:0006351);	Biological Process: regulation of transcription, DNA-templated (GO:0006355);	Molecular Function: NAD-dependent histone deacetylase activity (H3-K14 specific) (GO:0032041);	
gene-Cesc_010552	6	Cellular Component: vacuolar membrane (GO:0005774);	Cellular Component: plasma membrane (GO:0005886);	Biological Process: plant-type secondary cell wall biogenesis (GO:0009834);	Biological Process: cellulose microfibril organization (GO:0010215);	Biological Process: cell growth (GO:0016049);	Cellular Component: anchored component of membrane (GO:0031225);	
gene-Cesc_010553	6	Biological Process: tryptophan biosynthetic process (GO:0000162);	Molecular Function: indole-3-glycerol-phosphate synthase activity (GO:0004425);	Molecular Function: copper ion binding (GO:0005507);	Cellular Component: cytosol (GO:0005829);	Cellular Component: chloroplast (GO:0009507);	Cellular Component: chloroplast stroma (GO:0009570);	
gene-Cesc_010554	4	Molecular Function: zinc ion binding (GO:0008270);	Biological Process: lignin biosynthetic process (GO:0009809);	Molecular Function: cinnamyl-alcohol dehydrogenase activity (GO:0045551);	Molecular Function: sinapyl alcohol dehydrogenase activity (GO:0052747);	
gene-Cesc_010556	6	Molecular Function: 3-beta-hydroxy-delta5-steroid dehydrogenase activity (GO:0003854);	Cellular Component: endoplasmic reticulum membrane (GO:0005789);	Cellular Component: membrane (GO:0016020);	Cellular Component: integral component of membrane (GO:0016021);	Biological Process: sterol biosynthetic process (GO:0016126);	Molecular Function: sterol-4-alpha-carboxylate 3-dehydrogenase (decarboxylating) activity (GO:0047012);	
gene-Cesc_010557	6	Cellular Component: extracellular region (GO:0005576);	Cellular Component: cell wall (GO:0005618);	Biological Process: syncytium formation (GO:0006949);	Biological Process: plant-type cell wall organization (GO:0009664);	Cellular Component: membrane (GO:0016020);	Biological Process: response to karrikin (GO:0080167);	
gene-Cesc_010559	5	Molecular Function: RNA binding (GO:0003723);	Molecular Function: structural constituent of ribosome (GO:0003735);	Cellular Component: ribosome (GO:0005840);	Biological Process: translation (GO:0006412);	Cellular Component: chloroplast (GO:0009507);	
gene-Cesc_010560	6	Molecular Function: aspartic-type endopeptidase activity (GO:0004190);	Cellular Component: plasma membrane (GO:0005886);	Biological Process: proteolysis (GO:0006508);	Biological Process: protein catabolic process (GO:0030163);	Cellular Component: anchored component of membrane (GO:0031225);	Cellular Component: anchored component of plasma membrane (GO:0046658);	
gene-Cesc_010561	11	Biological Process: cell fate determination (GO:0001709);	Molecular Function: nucleic acid binding (GO:0003676);	Molecular Function: DNA-binding transcription factor activity (GO:0003700);	Cellular Component: nucleus (GO:0005634);	Biological Process: transcription, DNA-templated (GO:0006351);	Biological Process: regulation of transcription, DNA-templated (GO:0006355);	Biological Process: pollen tube growth (GO:0009860);	Biological Process: regulation of gene expression (GO:0010468);	Biological Process: transmitting tissue development (GO:0010500);	Molecular Function: metal ion binding (GO:0046872);	Biological Process: fruit replum development (GO:1990058);	
gene-Cesc_010562	1	Cellular Component: nucleus (GO:0005634);	
gene-Cesc_010563	5	Molecular Function: phosphoribosylformylglycinamidine cyclo-ligase activity (GO:0004641);	Molecular Function: ATP binding (GO:0005524);	Cellular Component: mitochondrion (GO:0005739);	Biological Process: 'de novo' IMP biosynthetic process (GO:0006189);	Cellular Component: chloroplast (GO:0009507);	
gene-Cesc_010564	9	Molecular Function: nucleotide binding (GO:0000166);	Cellular Component: plasma membrane (GO:0005886);	Biological Process: protein phosphorylation (GO:0006468);	Biological Process: defense response (GO:0006952);	Cellular Component: chloroplast (GO:0009507);	Cellular Component: membrane (GO:0016020);	Cellular Component: integral component of membrane (GO:0016021);	Biological Process: regulation of defense response to fungus (GO:1900150);	Biological Process: negative regulation of defense response to bacterium (GO:1900425);	
gene-Cesc_010565	5	Molecular Function: N1-acetylspermine:oxygen oxidoreductase (propane-1,3-diamine-forming) activity (GO:0052893);	Molecular Function: spermidine oxidase (propane-1,3-diamine-forming) activity (GO:0052896);	Molecular Function: N8-acetylspermidine:oxygen oxidoreductase (propane-1,3-diamine-forming) activity (GO:0052897);	Molecular Function: N1-acetylspermidine:oxygen oxidoreductase (propane-1,3-diamine-forming) activity (GO:0052898);	Molecular Function: spermine oxidase (propane-1,3-diamine-forming) activity (GO:0052900);	
gene-Cesc_010566	5	Biological Process: cell fate specification (GO:0001708);	Cellular Component: nucleus (GO:0005634);	Biological Process: embryonic pattern specification (GO:0009880);	Molecular Function: metal ion binding (GO:0046872);	Biological Process: embryonic meristem initiation (GO:0090421);	
gene-Cesc_010567	2	Molecular Function: ubiquitin-protein transferase activity (GO:0004842);	Cellular Component: nucleus (GO:0005634);	
gene-Cesc_010568	3	Molecular Function: protein kinase activity (GO:0004672);	Molecular Function: ATP binding (GO:0005524);	Cellular Component: integral component of membrane (GO:0016021);	
gene-Cesc_010572	4	Cellular Component: plasma membrane (GO:0005886);	Biological Process: lipid metabolic process (GO:0006629);	Molecular Function: phosphoric diester hydrolase activity (GO:0008081);	Cellular Component: anchored component of plasma membrane (GO:0046658);	
gene-Cesc_010574	12	Molecular Function: ubiquitin-protein transferase activity (GO:0004842);	Molecular Function: zinc ion binding (GO:0008270);	Biological Process: isoprenoid biosynthetic process (GO:0008299);	Biological Process: response to water deprivation (GO:0009414);	Biological Process: wax biosynthetic process (GO:0010025);	Biological Process: cutin biosynthetic process (GO:0010143);	Biological Process: suberin biosynthetic process (GO:0010345);	Cellular Component: integral component of endoplasmic reticulum membrane (GO:0030176);	Biological Process: ubiquitin-dependent ERAD pathway (GO:0030433);	Biological Process: cuticle development (GO:0042335);	Biological Process: obsolete positive regulation of hydroxymethylglutaryl-CoA reductase (NADPH) activity (GO:1900490);	Molecular Function: ubiquitin protein ligase activity (GO:1904264);	
gene-Cesc_010575	10	Molecular Function: DNA binding (GO:0003677);	Molecular Function: DNA-binding transcription factor activity (GO:0003700);	Biological Process: transcription, DNA-templated (GO:0006351);	Biological Process: pollen development (GO:0009555);	Biological Process: embryo development ending in seed dormancy (GO:0009793);	Biological Process: somatic embryogenesis (GO:0010262);	Cellular Component: CCAAT-binding factor complex (GO:0016602);	Biological Process: negative regulation of transcription, DNA-templated (GO:0045892);	Biological Process: seed development (GO:0048316);	Biological Process: microgametogenesis (GO:0055046);	
gene-Cesc_010579	2	Molecular Function: translation initiation factor activity (GO:0003743);	Biological Process: regulation of translation (GO:0006417);	
gene-Cesc_010580	8	Biological Process: single strand break repair (GO:0000012);	Molecular Function: double-stranded DNA binding (GO:0003690);	Molecular Function: single-stranded DNA binding (GO:0003697);	Molecular Function: exonuclease activity (GO:0004527);	Cellular Component: nucleus (GO:0005634);	Biological Process: DNA repair (GO:0006281);	Biological Process: double-strand break repair (GO:0006302);	Molecular Function: 3'-tyrosyl-DNA phosphodiesterase activity (GO:0017005);	
gene-Cesc_010581	6	Molecular Function: lipopolysaccharide binding (GO:0001530);	Cellular Component: extracellular space (GO:0005615);	Cellular Component: vacuole (GO:0005773);	Cellular Component: vacuolar membrane (GO:0005774);	Biological Process: regulation of gene expression (GO:0010468);	Biological Process: reactive oxygen species biosynthetic process (GO:1903409);	
gene-Cesc_010583	8	Molecular Function: DNA-binding transcription factor activity (GO:0003700);	Cellular Component: nucleus (GO:0005634);	Biological Process: transcription, DNA-templated (GO:0006351);	Biological Process: response to osmotic stress (GO:0006970);	Biological Process: response to water deprivation (GO:0009414);	Biological Process: response to salt stress (GO:0009651);	Molecular Function: sequence-specific DNA binding (GO:0043565);	Molecular Function: transcription cis-regulatory region binding (GO:0044212);	
gene-Cesc_010584	4	Cellular Component: microtubule (GO:0005874);	Cellular Component: katanin complex (GO:0008352);	Biological Process: microtubule severing (GO:0051013);	Cellular Component: Cul4-RING E3 ubiquitin ligase complex (GO:0080008);	
gene-Cesc_010585	2	Cellular Component: plasma membrane (GO:0005886);	Cellular Component: integral component of membrane (GO:0016021);	
gene-Cesc_010586	3	Cellular Component: cytosol (GO:0005829);	Biological Process: glucosinolate catabolic process (GO:0019762);	Biological Process: nitrile biosynthetic process (GO:0080028);	
gene-Cesc_010587	4	Cellular Component: cytoplasm (GO:0005737);	Biological Process: metal ion transport (GO:0030001);	Molecular Function: transition metal ion binding (GO:0046914);	Biological Process: cellular transition metal ion homeostasis (GO:0046916);	
gene-Cesc_010588	10	Biological Process: cleavage involved in rRNA processing (GO:0000469);	Biological Process: maturation of LSU-rRNA (GO:0000470);	Cellular Component: nucleolus (GO:0005730);	Cellular Component: sno(s)RNA-containing ribonucleoprotein complex (GO:0005732);	Biological Process: translation (GO:0006412);	Molecular Function: snoRNA binding (GO:0030515);	Biological Process: rRNA pseudouridine synthesis (GO:0031118);	Biological Process: snRNA pseudouridine synthesis (GO:0031120);	Cellular Component: box H/ACA snoRNP complex (GO:0031429);	Molecular Function: box H/ACA snoRNA binding (GO:0034513);	
gene-Cesc_010591	8	Molecular Function: DNA binding (GO:0003677);	Cellular Component: nucleus (GO:0005634);	Biological Process: transcription, DNA-templated (GO:0006351);	Molecular Function: zinc ion binding (GO:0008270);	Biological Process: regulation of heterochromatin assembly by small RNA (GO:0010964);	Biological Process: gene silencing by RNA (GO:0031047);	Biological Process: DNA methylation on cytosine (GO:0032776);	Molecular Function: histone binding (GO:0042393);	
gene-Cesc_010592	5	Molecular Function: RNA binding (GO:0003723);	Molecular Function: endonuclease activity (GO:0004519);	Cellular Component: mitochondrion (GO:0005739);	Biological Process: RNA modification (GO:0009451);	Cellular Component: intracellular membrane-bounded organelle (GO:0043231);	
gene-Cesc_010593	3	Cellular Component: extracellular region (GO:0005576);	Biological Process: guard cell differentiation (GO:0010052);	Biological Process: stomatal complex development (GO:0010374);	
gene-Cesc_010597	5	Molecular Function: RNA binding (GO:0003723);	Molecular Function: endonuclease activity (GO:0004519);	Cellular Component: mitochondrion (GO:0005739);	Biological Process: RNA modification (GO:0009451);	Biological Process: mitochondrial mRNA 5'-end processing (GO:0090617);	
gene-Cesc_010598	4	Molecular Function: endopeptidase activity (GO:0004175);	Cellular Component: nucleus (GO:0005634);	Biological Process: protein desumoylation (GO:0016926);	Molecular Function: deSUMOylase activity (GO:0016929);	
gene-Cesc_010600	4	Molecular Function: RNA binding (GO:0003723);	Molecular Function: endonuclease activity (GO:0004519);	Biological Process: RNA modification (GO:0009451);	Cellular Component: intracellular membrane-bounded organelle (GO:0043231);	
gene-Cesc_010601	9	Molecular Function: protein disulfide isomerase activity (GO:0003756);	Molecular Function: thioredoxin-disulfide reductase activity (GO:0004791);	Cellular Component: cytosol (GO:0005829);	Biological Process: glycerol ether metabolic process (GO:0006662);	Molecular Function: protein-disulfide reductase activity (GO:0015035);	Molecular Function: oxidoreductase activity, acting on a sulfur group of donors, disulfide as acceptor (GO:0016671);	Biological Process: cellular response to oxidative stress (GO:0034599);	Biological Process: cell redox homeostasis (GO:0045454);	Molecular Function: protein-disulfide reductase (NAD(P)) activity (GO:0047134);	
gene-Cesc_010602	1	Molecular Function: acyltransferase activity, transferring groups other than amino-acyl groups (GO:0016747);	
gene-Cesc_010603	7	Biological Process: defense response (GO:0006952);	Biological Process: response to heat (GO:0009408);	Biological Process: response to cold (GO:0009409);	Biological Process: response to bacterium (GO:0009617);	Biological Process: response to salt stress (GO:0009651);	Biological Process: abscisic acid-activated signaling pathway (GO:0009738);	Biological Process: positive regulation of defense response to bacterium (GO:1900426);	
gene-Cesc_010604	4	Molecular Function: electron transfer activity (GO:0009055);	Cellular Component: anchored component of membrane (GO:0031225);	Cellular Component: anchored component of plasma membrane (GO:0046658);	Molecular Function: metal ion binding (GO:0046872);	
gene-Cesc_010605	1	Cellular Component: extracellular space (GO:0005615);	
gene-Cesc_010606	6	Biological Process: rRNA modification (GO:0000154);	Cellular Component: nucleolus (GO:0005730);	Cellular Component: membrane (GO:0016020);	Molecular Function: snoRNA binding (GO:0030515);	Cellular Component: box C/D RNP complex (GO:0031428);	Cellular Component: small-subunit processome (GO:0032040);	
gene-Cesc_010609	7	Molecular Function: RNA binding (GO:0003723);	Cellular Component: nucleolus (GO:0005730);	Cellular Component: plasma membrane (GO:0005886);	Biological Process: rRNA processing (GO:0006364);	Biological Process: mRNA processing (GO:0006397);	Biological Process: embryo sac development (GO:0009553);	Cellular Component: small-subunit processome (GO:0032040);	
gene-Cesc_010610	4	Molecular Function: DNA binding (GO:0003677);	Cellular Component: nucleus (GO:0005634);	Biological Process: transcription, DNA-templated (GO:0006351);	Biological Process: regulation of transcription, DNA-templated (GO:0006355);	
gene-Cesc_010617	6	Molecular Function: ATP binding (GO:0005524);	Cellular Component: plasma membrane (GO:0005886);	Biological Process: xenobiotic transmembrane transport (GO:0006855);	Cellular Component: integral component of membrane (GO:0016021);	Biological Process: cuticle development (GO:0042335);	Molecular Function: ATPase-coupled transmembrane transporter activity (GO:0042626);	
gene-Cesc_010627	6	Molecular Function: DNA-binding transcription factor activity (GO:0003700);	Cellular Component: nucleus (GO:0005634);	Biological Process: transcription, DNA-templated (GO:0006351);	Biological Process: regulation of transcription, DNA-templated (GO:0006355);	Molecular Function: transcription cis-regulatory region binding (GO:0044212);	Molecular Function: metal ion binding (GO:0046872);	
gene-Cesc_010629	8	Cellular Component: nuclear pore (GO:0005643);	Cellular Component: nucleoplasm (GO:0005654);	Cellular Component: cytosol (GO:0005829);	Biological Process: NLS-bearing protein import into nucleus (GO:0006607);	Molecular Function: nuclear localization sequence binding (GO:0008139);	Molecular Function: obsolete protein transporter activity (GO:0008565);	Biological Process: viral process (GO:0016032);	Cellular Component: perinuclear region of cytoplasm (GO:0048471);	
gene-Cesc_010630	4	Biological Process: carbohydrate metabolic process (GO:0005975);	Molecular Function: beta-glucosidase activity (GO:0008422);	Molecular Function: scopolin beta-glucosidase activity (GO:0102483);	Biological Process: glycosyl compound metabolic process (GO:1901657);	
gene-Cesc_010631	11	Molecular Function: beta-galactosidase activity (GO:0004565);	Cellular Component: extracellular region (GO:0005576);	Biological Process: carbohydrate metabolic process (GO:0005975);	Molecular Function: beta-glucosidase activity (GO:0008422);	Molecular Function: hydrolase activity, acting on glycosyl bonds (GO:0016798);	Molecular Function: beta-D-fucosidase activity (GO:0033907);	Molecular Function: glucan endo-1,3-beta-D-glucosidase activity (GO:0042973);	Molecular Function: cellobiose glucosidase activity (GO:0080079);	Molecular Function: beta-gentiobiose beta-glucosidase activity (GO:0080083);	Molecular Function: scopolin beta-glucosidase activity (GO:0102483);	Biological Process: glycosyl compound metabolic process (GO:1901657);	
gene-Cesc_010632	4	Molecular Function: transporter activity (GO:0005215);	Cellular Component: mitochondrial inner membrane (GO:0005743);	Cellular Component: integral component of membrane (GO:0016021);	Biological Process: transmembrane transport (GO:0055085);	
gene-Cesc_010633	6	Biological Process: glycosaminoglycan biosynthetic process (GO:0006024);	Biological Process: protein glycosylation (GO:0006486);	Biological Process: heparan sulfate proteoglycan biosynthetic process (GO:0015012);	Cellular Component: integral component of membrane (GO:0016021);	Molecular Function: transferase activity (GO:0016740);	Molecular Function: metal ion binding (GO:0046872);	
gene-Cesc_010634	12	Molecular Function: protein serine/threonine kinase activity (GO:0004674);	Molecular Function: ATP binding (GO:0005524);	Cellular Component: plasma membrane (GO:0005886);	Cellular Component: plant-type cell wall (GO:0009505);	Cellular Component: chloroplast (GO:0009507);	Cellular Component: chloroplast stroma (GO:0009570);	Biological Process: zygote asymmetric cytokinesis in embryo sac (GO:0010069);	Biological Process: zygote asymmetric cell division (GO:0010070);	Cellular Component: integral component of membrane (GO:0016021);	Molecular Function: kinase activity (GO:0016301);	Biological Process: protein autophosphorylation (GO:0046777);	Cellular Component: pollen tube (GO:0090406);	
gene-Cesc_010635	7	Molecular Function: iron ion binding (GO:0005506);	Biological Process: cutin biosynthetic process (GO:0010143);	Cellular Component: membrane (GO:0016020);	Molecular Function: oxidoreductase activity, acting on paired donors, with incorporation or reduction of molecular oxygen, NAD(P)H as one donor, and incorporation of one atom of oxygen (GO:0016709);	Molecular Function: heme binding (GO:0020037);	Biological Process: secondary metabolite biosynthetic process (GO:0044550);	Molecular Function: fatty acid in-chain hydroxylase activity (GO:0052722);	
gene-Cesc_010636	20	Cellular Component: RNA polymerase V complex (GO:0000419);	Molecular Function: DNA binding (GO:0003677);	Molecular Function: helicase activity (GO:0004386);	Molecular Function: ATP binding (GO:0005524);	Cellular Component: nucleus (GO:0005634);	Biological Process: DNA methylation (GO:0006306);	Cellular Component: pericentric heterochromatin (GO:0031618);	Biological Process: DNA methylation on cytosine (GO:0032776);	Biological Process: positive regulation of chromatin binding (GO:0035563);	Biological Process: defense response to fungus (GO:0050832);	Biological Process: regulation of miRNA-mediated gene silencing (GO:0060964);	Biological Process: regulation of gene silencing by RNA (GO:0060966);	Biological Process: obsolete regulation of gene silencing (GO:0060968);	Biological Process: obsolete heterochromatin maintenance (GO:0070829);	Biological Process: cellular response to exogenous dsRNA (GO:0071360);	Biological Process: gene silencing by RNA-directed DNA methylation (GO:0080188);	Cellular Component: RNA polymerase IV transcription regulator complex (GO:0090577);	Biological Process: positive regulation of histone H3-K9 dimethylation (GO:1900111);	Biological Process: regulation of post-transcriptional gene silencing by RNA (GO:1900368);	Biological Process: positive regulation of post-transcriptional gene silencing by RNA (GO:1900370);	
gene-Cesc_010637	5	Molecular Function: GTP binding (GO:0005525);	Cellular Component: vacuolar membrane (GO:0005774);	Cellular Component: plasma membrane (GO:0005886);	Biological Process: small GTPase mediated signal transduction (GO:0007264);	Biological Process: protein transport (GO:0015031);	
gene-Cesc_010640	3	Molecular Function: magnesium ion transmembrane transporter activity (GO:0015095);	Biological Process: magnesium ion transport (GO:0015693);	Cellular Component: integral component of membrane (GO:0016021);	
gene-Cesc_010641	3	Biological Process: glycerol metabolic process (GO:0006071);	Biological Process: lipid metabolic process (GO:0006629);	Molecular Function: glycerophosphodiester phosphodiesterase activity (GO:0008889);	
gene-Cesc_010642	9	Molecular Function: tRNA binding (GO:0000049);	Molecular Function: alanine-tRNA ligase activity (GO:0004813);	Molecular Function: ATP binding (GO:0005524);	Cellular Component: mitochondrion (GO:0005739);	Biological Process: tRNA modification (GO:0006400);	Biological Process: alanyl-tRNA aminoacylation (GO:0006419);	Cellular Component: chloroplast (GO:0009507);	Molecular Function: amino acid binding (GO:0016597);	Molecular Function: metal ion binding (GO:0046872);	
gene-Cesc_010643	4	Biological Process: carbohydrate metabolic process (GO:0005975);	Molecular Function: beta-glucosidase activity (GO:0008422);	Molecular Function: scopolin beta-glucosidase activity (GO:0102483);	Biological Process: glycosyl compound metabolic process (GO:1901657);	
gene-Cesc_010647	1	Cellular Component: Cul4-RING E3 ubiquitin ligase complex (GO:0080008);	
gene-Cesc_010648	4	Cellular Component: cytoplasm (GO:0005737);	Molecular Function: zinc ion binding (GO:0008270);	Molecular Function: ubiquitin protein ligase activity (GO:0061630);	Biological Process: ubiquitin-dependent protein catabolic process via the N-end rule pathway (GO:0071596);	
gene-Cesc_010649	6	Molecular Function: ATP binding (GO:0005524);	Molecular Function: organic anion transmembrane transporter activity (GO:0008514);	Cellular Component: chloroplast thylakoid membrane (GO:0009535);	Cellular Component: plant-type vacuole membrane (GO:0009705);	Cellular Component: integral component of membrane (GO:0016021);	Biological Process: cellular response to water deprivation (GO:0042631);	
gene-Cesc_010650	5	Biological Process: tRNA processing (GO:0008033);	Cellular Component: chloroplast (GO:0009507);	Biological Process: tRNA 3'-end processing (GO:0042780);	Molecular Function: 3'-tRNA processing endoribonuclease activity (GO:0042781);	Molecular Function: metal ion binding (GO:0046872);	
gene-Cesc_010652	7	Cellular Component: proteasome complex (GO:0000502);	Molecular Function: ATP binding (GO:0005524);	Cellular Component: nucleus (GO:0005634);	Cellular Component: cytosol (GO:0005829);	Cellular Component: plasma membrane (GO:0005886);	Molecular Function: hydrolase activity (GO:0016787);	Biological Process: protein catabolic process (GO:0030163);	
gene-Cesc_010653	12	Molecular Function: protein kinase activity (GO:0004672);	Molecular Function: protein serine/threonine kinase activity (GO:0004674);	Molecular Function: ATP binding (GO:0005524);	Cellular Component: nucleus (GO:0005634);	Cellular Component: cytoplasm (GO:0005737);	Cellular Component: plasma membrane (GO:0005886);	Molecular Function: transcription factor binding (GO:0008134);	Molecular Function: kinase activity (GO:0016301);	Biological Process: intracellular signal transduction (GO:0035556);	Biological Process: protein trans-autophosphorylation (GO:0036290);	Biological Process: negative regulation of cell division (GO:0051782);	Biological Process: integument development (GO:0080060);	
gene-Cesc_010654	14	Molecular Function: nucleotide binding (GO:0000166);	Biological Process: mRNA splicing, via spliceosome (GO:0000398);	Cellular Component: chromatin (GO:0000785);	Molecular Function: nucleic acid binding (GO:0003676);	Molecular Function: RNA binding (GO:0003723);	Cellular Component: nucleus (GO:0005634);	Biological Process: transcription, DNA-templated (GO:0006351);	Biological Process: mRNA polyadenylation (GO:0006378);	Biological Process: embryo sac development (GO:0009553);	Biological Process: flower development (GO:0009908);	Biological Process: positive regulation of flower development (GO:0009911);	Biological Process: vegetative to reproductive phase transition of meristem (GO:0010228);	Biological Process: cell differentiation (GO:0030154);	Biological Process: heterochromatin assembly by small RNA (GO:0031048);	
gene-Cesc_010655	9	Molecular Function: DNA-binding transcription factor activity (GO:0003700);	Molecular Function: RNA binding (GO:0003723);	Cellular Component: nucleus (GO:0005634);	Cellular Component: nucleolus (GO:0005730);	Biological Process: transcription, DNA-templated (GO:0006351);	Biological Process: multicellular organism development (GO:0007275);	Molecular Function: 5S rRNA binding (GO:0008097);	Molecular Function: metal ion binding (GO:0046872);	Molecular Function: 5S rDNA binding (GO:0080084);	
gene-Cesc_010657	4	Molecular Function: cytoskeletal motor activity (GO:0003774);	Molecular Function: ATP binding (GO:0005524);	Cellular Component: myosin complex (GO:0016459);	Biological Process: actin filament-based movement (GO:0030048);	
gene-Cesc_010660	6	Molecular Function: structural constituent of nuclear pore (GO:0005487);	Cellular Component: nuclear envelope (GO:0005635);	Cellular Component: nuclear pore (GO:0005643);	Biological Process: protein import into nucleus (GO:0006606);	Molecular Function: nuclear localization sequence binding (GO:0008139);	Biological Process: mRNA transport (GO:0051028);	
gene-Cesc_010661	3	Molecular Function: polygalacturonase activity (GO:0004650);	Biological Process: carbohydrate metabolic process (GO:0005975);	Cellular Component: integral component of membrane (GO:0016021);	
gene-Cesc_010664	2	Molecular Function: mannose binding (GO:0005537);	Cellular Component: extracellular region (GO:0005576);	
gene-Cesc_010667	5	Molecular Function: calcium ion binding (GO:0005509);	Cellular Component: chloroplast thylakoid lumen (GO:0009543);	Cellular Component: photosystem II oxygen evolving complex (GO:0009654);	Biological Process: photosynthesis (GO:0015979);	Cellular Component: extrinsic component of membrane (GO:0019898);	
gene-Cesc_010669	5	Molecular Function: nucleotide binding (GO:0000166);	Molecular Function: DNA binding (GO:0003677);	Molecular Function: RNA binding (GO:0003723);	Molecular Function: nuclease activity (GO:0004518);	Molecular Function: metal ion binding (GO:0046872);	
gene-Cesc_010670	5	Molecular Function: DNA binding (GO:0003677);	Cellular Component: nucleus (GO:0005634);	Biological Process: transcription, DNA-templated (GO:0006351);	Biological Process: regulation of transcription, DNA-templated (GO:0006355);	Biological Process: response to stress (GO:0006950);	
gene-Cesc_010671	6	Molecular Function: magnesium ion binding (GO:0000287);	Molecular Function: GTP binding (GO:0005525);	Cellular Component: nucleoplasm (GO:0005654);	Biological Process: tRNA modification (GO:0006400);	Biological Process: tRNA processing (GO:0008033);	Molecular Function: tRNA guanylyltransferase activity (GO:0008193);	
gene-Cesc_010672	5	Molecular Function: RNA binding (GO:0003723);	Molecular Function: endonuclease activity (GO:0004519);	Molecular Function: zinc ion binding (GO:0008270);	Biological Process: RNA modification (GO:0009451);	Cellular Component: intracellular membrane-bounded organelle (GO:0043231);	
gene-Cesc_010674	3	Cellular Component: nucleus (GO:0005634);	Biological Process: cell cycle (GO:0007049);	Biological Process: cell division (GO:0051301);	
gene-Cesc_010676	4	Biological Process: gibberellin metabolic process (GO:0009685);	Biological Process: gibberellin biosynthetic process (GO:0009686);	Molecular Function: metal ion binding (GO:0046872);	Molecular Function: C-20 gibberellin 2-beta-dioxygenase activity (GO:0052635);	
gene-Cesc_010677	5	Biological Process: mitochondrial genome maintenance (GO:0000002);	Molecular Function: single-stranded DNA binding (GO:0003697);	Cellular Component: mitochondrion (GO:0005739);	Biological Process: negative regulation of DNA recombination (GO:0045910);	Cellular Component: apoplast (GO:0048046);	
gene-Cesc_010678	8	Molecular Function: protein serine/threonine kinase activity (GO:0004674);	Molecular Function: calmodulin binding (GO:0005516);	Molecular Function: ATP binding (GO:0005524);	Cellular Component: plasma membrane (GO:0005886);	Biological Process: protein phosphorylation (GO:0006468);	Cellular Component: integral component of membrane (GO:0016021);	Molecular Function: carbohydrate binding (GO:0030246);	Biological Process: recognition of pollen (GO:0048544);	
gene-Cesc_010679	5	Molecular Function: structural constituent of ribosome (GO:0003735);	Cellular Component: mitochondrion (GO:0005739);	Cellular Component: ribosome (GO:0005840);	Molecular Function: rRNA binding (GO:0019843);	Biological Process: positive regulation of translational fidelity (GO:0045903);	
gene-Cesc_010680	4	Molecular Function: zinc ion binding (GO:0008270);	Cellular Component: integral component of membrane (GO:0016021);	Biological Process: proteasome-mediated ubiquitin-dependent protein catabolic process (GO:0043161);	Molecular Function: ubiquitin protein ligase activity (GO:0061630);	
gene-Cesc_010681	3	Cellular Component: plasma membrane (GO:0005886);	Biological Process: megasporogenesis (GO:0009554);	Cellular Component: anchored component of membrane (GO:0031225);	
gene-Cesc_010682	6	Molecular Function: Rab GDP-dissociation inhibitor activity (GO:0005093);	Molecular Function: GTPase activator activity (GO:0005096);	Cellular Component: cytosol (GO:0005829);	Biological Process: small GTPase mediated signal transduction (GO:0007264);	Biological Process: protein transport (GO:0015031);	Molecular Function: oxidoreductase activity (GO:0016491);	
gene-Cesc_010686	4	Cellular Component: nucleus (GO:0005634);	Cellular Component: plasma membrane (GO:0005886);	Biological Process: transcription, DNA-templated (GO:0006351);	Biological Process: negative regulation of transcription, DNA-templated (GO:0045892);	
gene-Cesc_010688	5	Cellular Component: nucleus (GO:0005634);	Biological Process: transcription, DNA-templated (GO:0006351);	Biological Process: regulation of transcription, DNA-templated (GO:0006355);	Biological Process: response to auxin (GO:0009733);	Biological Process: auxin-activated signaling pathway (GO:0009734);	
gene-Cesc_010689	8	Cellular Component: nucleus (GO:0005634);	Biological Process: mRNA processing (GO:0006397);	Biological Process: phloem or xylem histogenesis (GO:0010087);	Biological Process: production of siRNA involved in post-transcriptional gene silencing by RNA (GO:0030422);	Biological Process: miRNA maturation (GO:0035196);	Biological Process: regulation of growth (GO:0040008);	Molecular Function: primary miRNA binding (GO:0070878);	Molecular Function: pre-miRNA binding (GO:0070883);	
gene-Cesc_010691	7	Cellular Component: plasma membrane (GO:0005886);	Molecular Function: L-glutamine transmembrane transporter activity (GO:0015186);	Cellular Component: integral component of membrane (GO:0016021);	Biological Process: amino acid export across plasma membrane (GO:0044746);	Biological Process: seed development (GO:0048316);	Biological Process: amino acid homeostasis (GO:0080144);	Biological Process: L-glutamate import across plasma membrane (GO:0098712);	
gene-Cesc_010692	14	Cellular Component: nucleus (GO:0005634);	Biological Process: DNA replication (GO:0006260);	Biological Process: defense response (GO:0006952);	Biological Process: mitotic cell cycle (GO:0007067);	Biological Process: regulation of mitotic nuclear division (GO:0007088);	Biological Process: endomitotic cell cycle (GO:0007113);	Biological Process: meiosis I (GO:0007127);	Biological Process: meiosis II (GO:0007135);	Biological Process: megagametogenesis (GO:0009561);	Biological Process: endosperm development (GO:0009960);	Biological Process: regulation of meiotic nuclear division (GO:0040020);	Biological Process: cell division (GO:0051301);	Biological Process: positive regulation of defense response to bacterium (GO:1900426);	Biological Process: negative regulation of ubiquitin protein ligase activity (GO:1904667);	
gene-Cesc_010694	5	Cellular Component: plasma membrane (GO:0005886);	Molecular Function: electron transfer activity (GO:0009055);	Cellular Component: plasmodesma (GO:0009506);	Cellular Component: anchored component of membrane (GO:0031225);	Cellular Component: anchored component of plasma membrane (GO:0046658);	
gene-Cesc_010698	8	Cellular Component: Golgi membrane (GO:0000139);	Cellular Component: endosome (GO:0005768);	Cellular Component: Golgi apparatus (GO:0005794);	Cellular Component: trans-Golgi network (GO:0005802);	Cellular Component: integral component of membrane (GO:0016021);	Molecular Function: glycosyltransferase activity (GO:0016757);	Biological Process: cell wall organization (GO:0071555);	Biological Process: root hair cell development (GO:0080147);	
gene-Cesc_010701	17	Molecular Function: DNA-binding transcription factor activity (GO:0003700);	Cellular Component: nucleus (GO:0005634);	Biological Process: transcription, DNA-templated (GO:0006351);	Biological Process: response to oxidative stress (GO:0006979);	Biological Process: response to cold (GO:0009409);	Biological Process: response to water deprivation (GO:0009414);	Biological Process: response to wounding (GO:0009611);	Biological Process: response to high light intensity (GO:0009644);	Biological Process: response to salt stress (GO:0009651);	Biological Process: response to abscisic acid (GO:0009737);	Biological Process: photoprotection (GO:0010117);	Biological Process: response to chitin (GO:0010200);	Biological Process: photosynthesis (GO:0015979);	Biological Process: multicellular organism growth (GO:0035264);	Molecular Function: sequence-specific DNA binding (GO:0043565);	Biological Process: negative regulation of transcription, DNA-templated (GO:0045892);	Molecular Function: metal ion binding (GO:0046872);	
gene-Cesc_010702	6	Molecular Function: peroxidase activity (GO:0004601);	Cellular Component: extracellular region (GO:0005576);	Biological Process: response to oxidative stress (GO:0006979);	Molecular Function: heme binding (GO:0020037);	Biological Process: hydrogen peroxide catabolic process (GO:0042744);	Molecular Function: metal ion binding (GO:0046872);	
gene-Cesc_010703	8	Molecular Function: allantoin:proton symporter activity (GO:0005274);	Molecular Function: ATP binding (GO:0005524);	Cellular Component: plasma membrane (GO:0005886);	Molecular Function: uracil transmembrane transporter activity (GO:0015210);	Biological Process: allantoin transport (GO:0015720);	Biological Process: uracil transport (GO:0015857);	Cellular Component: integral component of membrane (GO:0016021);	Biological Process: pyrimidine nucleobase salvage (GO:0043100);	
gene-Cesc_010704	9	Cellular Component: Golgi membrane (GO:0000139);	Cellular Component: Golgi apparatus (GO:0005794);	Cellular Component: plasma membrane (GO:0005886);	Biological Process: plant-type primary cell wall biogenesis (GO:0009833);	Cellular Component: integral component of membrane (GO:0016021);	Molecular Function: cellulose synthase activity (GO:0016759);	Molecular Function: cellulose synthase (UDP-forming) activity (GO:0016760);	Biological Process: cellulose biosynthetic process (GO:0030244);	Biological Process: cell wall organization (GO:0071555);	
gene-Cesc_010705	4	Cellular Component: plasma membrane (GO:0005886);	Biological Process: defense response (GO:0006952);	Biological Process: response to biotic stimulus (GO:0009607);	Cellular Component: integral component of membrane (GO:0016021);	
gene-Cesc_010707	5	Molecular Function: translation release factor activity (GO:0003747);	Cellular Component: cytoplasm (GO:0005737);	Biological Process: translational termination (GO:0006415);	Molecular Function: translation release factor activity, codon specific (GO:0016149);	Biological Process: regulation of growth (GO:0040008);	
gene-Cesc_010708	2	Cellular Component: nucleus (GO:0005634);	Biological Process: mRNA processing (GO:0006397);	
gene-Cesc_010709	10	Cellular Component: Golgi membrane (GO:0000139);	Molecular Function: alpha-mannosidase activity (GO:0004559);	Molecular Function: mannosyl-oligosaccharide 1,2-alpha-mannosidase activity (GO:0004571);	Molecular Function: calcium ion binding (GO:0005509);	Cellular Component: endoplasmic reticulum (GO:0005783);	Cellular Component: endoplasmic reticulum membrane (GO:0005789);	Biological Process: protein glycosylation (GO:0006486);	Biological Process: N-glycan processing (GO:0006491);	Cellular Component: integral component of membrane (GO:0016021);	Biological Process: ubiquitin-dependent ERAD pathway (GO:0030433);	
gene-Cesc_010711	9	Cellular Component: Golgi membrane (GO:0000139);	Cellular Component: Golgi apparatus (GO:0005794);	Biological Process: glucuronoxylan metabolic process (GO:0010413);	Biological Process: glucuronoxylan biosynthetic process (GO:0010417);	Cellular Component: integral component of membrane (GO:0016021);	Biological Process: pectin biosynthetic process (GO:0045489);	Biological Process: xylan biosynthetic process (GO:0045492);	Molecular Function: polygalacturonate 4-alpha-galacturonosyltransferase activity (GO:0047262);	Biological Process: cell wall organization (GO:0071555);	
gene-Cesc_010713	6	Molecular Function: peptidyl-prolyl cis-trans isomerase activity (GO:0003755);	Biological Process: protein folding (GO:0006457);	Cellular Component: chloroplast (GO:0009507);	Cellular Component: chloroplast stroma (GO:0009570);	Cellular Component: chloroplast envelope (GO:0009941);	Biological Process: protein transport (GO:0015031);	
gene-Cesc_010714	5	Cellular Component: Golgi membrane (GO:0000139);	Molecular Function: transporter activity (GO:0005215);	Cellular Component: plasma membrane (GO:0005886);	Biological Process: flower development (GO:0009908);	Biological Process: protein transport (GO:0015031);	
gene-Cesc_010715	5	Molecular Function: DNA-binding transcription factor activity (GO:0003700);	Cellular Component: nucleus (GO:0005634);	Biological Process: transcription, DNA-templated (GO:0006351);	Biological Process: regulation of transcription, DNA-templated (GO:0006355);	Molecular Function: metal ion binding (GO:0046872);	
gene-Cesc_010717	3	Molecular Function: ubiquitin-protein transferase activity (GO:0004842);	Cellular Component: nucleus (GO:0005634);	Cellular Component: cytoplasm (GO:0005737);	
gene-Cesc_010718	4	Cellular Component: microtubule (GO:0005874);	Cellular Component: katanin complex (GO:0008352);	Biological Process: microtubule severing (GO:0051013);	Cellular Component: Cul4-RING E3 ubiquitin ligase complex (GO:0080008);	
gene-Cesc_010719	3	Molecular Function: endopeptidase activity (GO:0004175);	Molecular Function: serine-type peptidase activity (GO:0008236);	Cellular Component: chloroplast thylakoid lumen (GO:0009543);	
gene-Cesc_010720	7	Cellular Component: cytoplasm (GO:0005737);	Molecular Function: S-adenosylmethionine-dependent methyltransferase activity (GO:0008757);	Cellular Component: chloroplast inner membrane (GO:0009706);	Biological Process: vitamin E biosynthetic process (GO:0010189);	Cellular Component: integral component of membrane (GO:0016021);	Biological Process: methylation (GO:0032259);	Molecular Function: 2-methyl-6-geranylgeranyl-1,4-benzoquinol methyltransferase activity (GO:0102550);	
gene-Cesc_010721	6	Molecular Function: ATP binding (GO:0005524);	Biological Process: carbohydrate metabolic process (GO:0005975);	Biological Process: fatty acid biosynthetic process (GO:0006633);	Biological Process: response to sucrose (GO:0009744);	Biological Process: nitrate assimilation (GO:0042128);	Biological Process: cellular response to nitrogen levels (GO:0043562);	
gene-Cesc_010722	5	Molecular Function: guanylate kinase activity (GO:0004385);	Molecular Function: ATP binding (GO:0005524);	Cellular Component: cytosol (GO:0005829);	Biological Process: gametophyte development (GO:0048229);	Biological Process: regulation of developmental growth (GO:0048638);	
gene-Cesc_010723	5	Molecular Function: DNA binding (GO:0003677);	Molecular Function: DNA topoisomerase type I (single strand cut, ATP-independent) activity (GO:0003917);	Cellular Component: chromosome (GO:0005694);	Biological Process: DNA topological change (GO:0006265);	Molecular Function: zinc ion binding (GO:0008270);	
gene-Cesc_010726	6	Molecular Function: D-arabinono-1,4-lactone oxidase activity (GO:0003885);	Cellular Component: cell wall (GO:0005618);	Cellular Component: membrane (GO:0016020);	Biological Process: L-ascorbic acid biosynthetic process (GO:0019853);	Molecular Function: L-gulonolactone oxidase activity (GO:0050105);	Molecular Function: flavin adenine dinucleotide binding (GO:0050660);	
gene-Cesc_010727	4	Cellular Component: plasma membrane (GO:0005886);	Biological Process: lipid transport (GO:0006869);	Molecular Function: lipid binding (GO:0008289);	Cellular Component: anchored component of membrane (GO:0031225);	
gene-Cesc_010729	5	Molecular Function: RNA binding (GO:0003723);	Molecular Function: endonuclease activity (GO:0004519);	Cellular Component: mitochondrion (GO:0005739);	Biological Process: RNA modification (GO:0009451);	Cellular Component: intracellular membrane-bounded organelle (GO:0043231);	
gene-Cesc_010730	1	Molecular Function: zinc ion binding (GO:0008270);	
gene-Cesc_010732	7	Molecular Function: protein serine/threonine kinase activity (GO:0004674);	Molecular Function: ATP binding (GO:0005524);	Cellular Component: plasma membrane (GO:0005886);	Biological Process: response to wounding (GO:0009611);	Biological Process: response to bacterium (GO:0009617);	Biological Process: cellular response to jasmonic acid stimulus (GO:0071395);	Biological Process: cellular response to salicylic acid stimulus (GO:0071446);	
gene-Cesc_010733	3	Cellular Component: integral component of membrane (GO:0016021);	Molecular Function: metal ion binding (GO:0046872);	Biological Process: obsolete oxidation-reduction process (GO:0055114);	
gene-Cesc_010734	5	Biological Process: phosphorelay signal transduction system (GO:0000160);	Cellular Component: intracellular anatomical structure (GO:0005622);	Biological Process: transcription, DNA-templated (GO:0006351);	Biological Process: regulation of transcription, DNA-templated (GO:0006355);	Biological Process: cytokinin-activated signaling pathway (GO:0009736);	
gene-Cesc_010735	2	Biological Process: flower development (GO:0009908);	Biological Process: cell differentiation (GO:0030154);	
gene-Cesc_010736	2	Molecular Function: RNA binding (GO:0003723);	Cellular Component: chloroplast (GO:0009507);	
gene-Cesc_010737	11	Cellular Component: anaphase-promoting complex (GO:0005680);	Biological Process: mitotic cell cycle (GO:0007067);	Biological Process: cell population proliferation (GO:0008283);	Biological Process: phloem or xylem histogenesis (GO:0010087);	Cellular Component: nuclear body (GO:0016604);	Biological Process: regulation of mitotic metaphase/anaphase transition (GO:0030071);	Biological Process: anaphase-promoting complex-dependent catabolic process (GO:0031145);	Biological Process: regulation of DNA endoreduplication (GO:0032875);	Biological Process: negative regulation of DNA endoreduplication (GO:0032876);	Biological Process: cell division (GO:0051301);	Biological Process: protein K11-linked ubiquitination (GO:0070979);	
gene-Cesc_010738	2	Cellular Component: peroxisomal membrane (GO:0005778);	Cellular Component: integral component of membrane (GO:0016021);	
gene-Cesc_010739	5	Molecular Function: translation initiation factor activity (GO:0003743);	Cellular Component: transcription factor TFIIA complex (GO:0005672);	Biological Process: regulation of transcription, DNA-templated (GO:0006355);	Biological Process: transcription initiation from RNA polymerase II promoter (GO:0006367);	Biological Process: defense response (GO:0006952);	
gene-Cesc_010740	3	Molecular Function: 1-acylglycerol-3-phosphate O-acyltransferase activity (GO:0003841);	Biological Process: phospholipid biosynthetic process (GO:0008654);	Cellular Component: integral component of membrane (GO:0016021);	
gene-Cesc_010741	10	Molecular Function: RNA binding (GO:0003723);	Molecular Function: structural constituent of ribosome (GO:0003735);	Cellular Component: ribosome (GO:0005840);	Biological Process: translation (GO:0006412);	Cellular Component: chloroplast (GO:0009507);	Cellular Component: chloroplast stroma (GO:0009570);	Biological Process: response to cytokinin (GO:0009735);	Cellular Component: chloroplast envelope (GO:0009941);	Cellular Component: membrane (GO:0016020);	Molecular Function: rRNA binding (GO:0019843);	
gene-Cesc_010742	10	Molecular Function: 3'-5'-exoribonuclease activity (GO:0000175);	Cellular Component: exosome (RNase complex) (GO:0000178);	Cellular Component: P-body (GO:0000932);	Molecular Function: RNA binding (GO:0003723);	Cellular Component: mitochondrion (GO:0005739);	Biological Process: rRNA processing (GO:0006364);	Biological Process: RNA catabolic process (GO:0006401);	Molecular Function: exoribonuclease II activity (GO:0008859);	Cellular Component: chloroplast (GO:0009507);	Biological Process: chloroplast organization (GO:0009658);	
gene-Cesc_010744	2	Cellular Component: ubiquitin ligase complex (GO:0000151);	Biological Process: proteasome-mediated ubiquitin-dependent protein catabolic process (GO:0043161);	
gene-Cesc_010745	4	Cellular Component: integral component of plasma membrane (GO:0005887);	Biological Process: carbohydrate transport (GO:0008643);	Cellular Component: integral component of membrane (GO:0016021);	Molecular Function: sugar transmembrane transporter activity (GO:0051119);	
gene-Cesc_010746	10	Molecular Function: fatty-acyl-CoA binding (GO:0000062);	Cellular Component: nucleus (GO:0005634);	Cellular Component: cytoplasm (GO:0005737);	Cellular Component: cytosol (GO:0005829);	Biological Process: transport (GO:0006810);	Biological Process: lipid transport (GO:0006869);	Molecular Function: lipid binding (GO:0008289);	Biological Process: response to light stimulus (GO:0009416);	Biological Process: response to ethylene (GO:0009723);	Biological Process: response to jasmonic acid (GO:0009753);	
gene-Cesc_010749	3	Cellular Component: nucleus (GO:0005634);	Biological Process: regulation of transcription, DNA-templated (GO:0006355);	Molecular Function: zinc ion binding (GO:0008270);	
gene-Cesc_010750	9	Biological Process: resolution of meiotic recombination intermediates (GO:0000712);	Cellular Component: condensed nuclear chromosome (GO:0000794);	Molecular Function: ATP binding (GO:0005524);	Biological Process: reciprocal meiotic recombination (GO:0007131);	Biological Process: meiotic mismatch repair involved in reciprocal meiotic recombination (GO:0010777);	Molecular Function: mismatched DNA binding (GO:0030983);	Cellular Component: germ cell nucleus (GO:0043073);	Biological Process: homologous chromosome segregation (GO:0045143);	Biological Process: chiasma assembly (GO:0051026);	
gene-Cesc_010751	4	Biological Process: suberin biosynthetic process (GO:0010345);	Molecular Function: hydroxycinnamoyltransferase activity (GO:0050734);	Biological Process: cell wall pectin biosynthetic process (GO:0052325);	Molecular Function: omega-hydroxypalmitate O-sinapoyl transferase activity (GO:0102406);	
gene-Cesc_010753	6	Molecular Function: ubiquitin-protein transferase activity (GO:0004842);	Biological Process: organelle organization (GO:0006996);	Molecular Function: zinc ion binding (GO:0008270);	Cellular Component: chloroplast outer membrane (GO:0009707);	Cellular Component: chloroplast envelope (GO:0009941);	Cellular Component: integral component of membrane (GO:0016021);	
gene-Cesc_010754	6	Molecular Function: calcium ion binding (GO:0005509);	Molecular Function: calcium-dependent phospholipid binding (GO:0005544);	Biological Process: response to heat (GO:0009408);	Biological Process: response to cold (GO:0009409);	Biological Process: response to water deprivation (GO:0009414);	Biological Process: response to salt stress (GO:0009651);	
gene-Cesc_010761	7	Molecular Function: protein serine/threonine kinase activity (GO:0004674);	Molecular Function: calcium ion binding (GO:0005509);	Molecular Function: ATP binding (GO:0005524);	Cellular Component: plasma membrane (GO:0005886);	Biological Process: cell surface receptor signaling pathway (GO:0007166);	Cellular Component: integral component of membrane (GO:0016021);	Molecular Function: polysaccharide binding (GO:0030247);	
gene-Cesc_010763	7	Molecular Function: DNA-binding transcription factor activity (GO:0003700);	Cellular Component: nucleus (GO:0005634);	Biological Process: transcription, DNA-templated (GO:0006351);	Biological Process: defense response (GO:0006952);	Biological Process: ethylene-activated signaling pathway (GO:0009873);	Biological Process: negative regulation of ethylene-activated signaling pathway (GO:0010105);	Molecular Function: sequence-specific DNA binding (GO:0043565);	
gene-Cesc_010764	3	Biological Process: amino acid transport (GO:0006865);	Cellular Component: integral component of membrane (GO:0016021);	Biological Process: regulation of amino acid export (GO:0080143);	
gene-Cesc_010765	4	Cellular Component: plasma membrane (GO:0005886);	Biological Process: auxin-activated signaling pathway (GO:0009734);	Biological Process: positive regulation of auxin mediated signaling pathway (GO:0010929);	Biological Process: auxin transport (GO:0060918);	
gene-Cesc_010766	8	Biological Process: defense response to oomycetes (GO:0002229);	Molecular Function: protein serine/threonine kinase activity (GO:0004674);	Molecular Function: ATP binding (GO:0005524);	Cellular Component: plasma membrane (GO:0005886);	Biological Process: positive regulation of hydrogen peroxide metabolic process (GO:0010726);	Biological Process: positive regulation of cell death (GO:0010942);	Cellular Component: integral component of membrane (GO:0016021);	Molecular Function: carbohydrate binding (GO:0030246);	
gene-Cesc_010768	3	Molecular Function: magnesium ion binding (GO:0000287);	Biological Process: metabolic process (GO:0008152);	Molecular Function: terpene synthase activity (GO:0010333);	
gene-Cesc_010770	3	Cellular Component: plasma membrane (GO:0005886);	Molecular Function: potassium ion transmembrane transporter activity (GO:0015079);	Cellular Component: integral component of membrane (GO:0016021);	
gene-Cesc_010771	4	Biological Process: carbohydrate metabolic process (GO:0005975);	Molecular Function: beta-glucosidase activity (GO:0008422);	Molecular Function: scopolin beta-glucosidase activity (GO:0102483);	Biological Process: glycosyl compound metabolic process (GO:1901657);	
gene-Cesc_010772	5	Molecular Function: RNA binding (GO:0003723);	Molecular Function: endonuclease activity (GO:0004519);	Cellular Component: mitochondrion (GO:0005739);	Biological Process: RNA modification (GO:0009451);	Cellular Component: intracellular membrane-bounded organelle (GO:0043231);	
gene-Cesc_010773	5	Molecular Function: RNA binding (GO:0003723);	Molecular Function: endonuclease activity (GO:0004519);	Cellular Component: mitochondrion (GO:0005739);	Biological Process: RNA modification (GO:0009451);	Cellular Component: intracellular membrane-bounded organelle (GO:0043231);	
gene-Cesc_010774	3	Biological Process: cytoplasmic translation (GO:0002181);	Molecular Function: structural constituent of ribosome (GO:0003735);	Cellular Component: cytosolic large ribosomal subunit (GO:0022625);	
gene-Cesc_010777	9	Molecular Function: iron ion binding (GO:0005506);	Molecular Function: steroid hydroxylase activity (GO:0008395);	Biological Process: response to brassinosteroid (GO:0009741);	Biological Process: brassinosteroid homeostasis (GO:0010268);	Cellular Component: integral component of membrane (GO:0016021);	Biological Process: brassinosteroid metabolic process (GO:0016131);	Molecular Function: oxidoreductase activity, acting on paired donors, with incorporation or reduction of molecular oxygen (GO:0016705);	Molecular Function: heme binding (GO:0020037);	Biological Process: regulation of growth (GO:0040008);	
gene-Cesc_010778	3	Cellular Component: Golgi membrane (GO:0000139);	Cellular Component: plasma membrane (GO:0005886);	Biological Process: protein transport (GO:0015031);	
gene-Cesc_010779	9	Cellular Component: Golgi membrane (GO:0000139);	Molecular Function: transporter activity (GO:0005215);	Cellular Component: plasma membrane (GO:0005886);	Biological Process: cell tip growth (GO:0009932);	Biological Process: root epidermal cell differentiation (GO:0010053);	Biological Process: protein transport (GO:0015031);	Cellular Component: root hair tip (GO:0035619);	Biological Process: root hair elongation (GO:0048767);	Biological Process: root hair cell tip growth (GO:0048768);	
gene-Cesc_010782	9	Molecular Function: sterol 24-C-methyltransferase activity (GO:0003838);	Cellular Component: cytoplasm (GO:0005737);	Cellular Component: vacuole (GO:0005773);	Cellular Component: endoplasmic reticulum (GO:0005783);	Molecular Function: S-adenosylmethionine-dependent methyltransferase activity (GO:0008757);	Cellular Component: plasmodesma (GO:0009506);	Biological Process: embryo development ending in seed dormancy (GO:0009793);	Biological Process: sterol biosynthetic process (GO:0016126);	Biological Process: methylation (GO:0032259);	
gene-Cesc_010785	2	Cellular Component: endoplasmic reticulum (GO:0005783);	Biological Process: protein folding (GO:0006457);	
gene-Cesc_010787	2	Molecular Function: RNA binding (GO:0003723);	Cellular Component: nucleus (GO:0005634);	
gene-Cesc_010789	3	Cellular Component: vacuolar membrane (GO:0005774);	Molecular Function: cation transmembrane transporter activity (GO:0008324);	Cellular Component: integral component of membrane (GO:0016021);	
gene-Cesc_010795	2	Biological Process: flower development (GO:0009908);	Biological Process: cell differentiation (GO:0030154);	
gene-Cesc_010796	6	Cellular Component: Golgi apparatus (GO:0005794);	Biological Process: intracellular protein transport (GO:0006886);	Molecular Function: obsolete protein transporter activity (GO:0008565);	Biological Process: vesicle-mediated transport (GO:0016192);	Cellular Component: AP-3 adaptor complex (GO:0030123);	Cellular Component: cytoplasmic vesicle membrane (GO:0030659);	
gene-Cesc_010798	10	Molecular Function: RNA binding (GO:0003723);	Molecular Function: tyrosine-tRNA ligase activity (GO:0004831);	Molecular Function: ATP binding (GO:0005524);	Cellular Component: mitochondrion (GO:0005739);	Cellular Component: cytosol (GO:0005829);	Biological Process: tyrosyl-tRNA aminoacylation (GO:0006437);	Cellular Component: chloroplast (GO:0009507);	Cellular Component: chloroplast stroma (GO:0009570);	Biological Process: embryo development ending in seed dormancy (GO:0009793);	Biological Process: tRNA aminoacylation (GO:0043039);	
gene-Cesc_010800	12	Molecular Function: protein kinase activity (GO:0004672);	Molecular Function: protein serine/threonine kinase activity (GO:0004674);	Molecular Function: ATP binding (GO:0005524);	Cellular Component: nucleus (GO:0005634);	Cellular Component: nucleolus (GO:0005730);	Cellular Component: cytoplasm (GO:0005737);	Cellular Component: plasma membrane (GO:0005886);	Biological Process: protein phosphorylation (GO:0006468);	Biological Process: auxin-activated signaling pathway (GO:0009734);	Biological Process: basipetal auxin transport (GO:0010540);	Molecular Function: kinase activity (GO:0016301);	Biological Process: intracellular signal transduction (GO:0035556);	
gene-Cesc_010801	4	Molecular Function: DNA-binding transcription factor activity (GO:0003700);	Cellular Component: nucleus (GO:0005634);	Biological Process: transcription, DNA-templated (GO:0006351);	Molecular Function: sequence-specific DNA binding (GO:0043565);	
gene-Cesc_010804	4	Molecular Function: DNA-binding transcription factor activity (GO:0003700);	Cellular Component: nucleus (GO:0005634);	Biological Process: transcription, DNA-templated (GO:0006351);	Molecular Function: sequence-specific DNA binding (GO:0043565);	
gene-Cesc_010807	3	Molecular Function: ATP binding (GO:0005524);	Cellular Component: integral component of membrane (GO:0016021);	Molecular Function: ATPase-coupled transmembrane transporter activity (GO:0042626);	
gene-Cesc_010808	12	Molecular Function: calmodulin-dependent protein kinase activity (GO:0004683);	Molecular Function: calcium ion binding (GO:0005509);	Molecular Function: calmodulin binding (GO:0005516);	Molecular Function: ATP binding (GO:0005524);	Cellular Component: nucleus (GO:0005634);	Cellular Component: cytoplasm (GO:0005737);	Cellular Component: plasma membrane (GO:0005886);	Biological Process: abscisic acid-activated signaling pathway (GO:0009738);	Molecular Function: calcium-dependent protein serine/threonine kinase activity (GO:0009931);	Biological Process: peptidyl-serine phosphorylation (GO:0018105);	Biological Process: intracellular signal transduction (GO:0035556);	Biological Process: protein autophosphorylation (GO:0046777);	
gene-Cesc_010809	4	Cellular Component: extracellular region (GO:0005576);	Biological Process: carbohydrate metabolic process (GO:0005975);	Molecular Function: beta-glucosidase activity (GO:0008422);	Molecular Function: scopolin beta-glucosidase activity (GO:0102483);	
gene-Cesc_010811	27	Biological Process: cytokinesis by cell plate formation (GO:0000911);	Biological Process: establishment of planar polarity (GO:0001736);	Molecular Function: guanyl-nucleotide exchange factor activity (GO:0005086);	Cellular Component: endosome (GO:0005768);	Cellular Component: trans-Golgi network (GO:0005802);	Cellular Component: cytosol (GO:0005829);	Cellular Component: plasma membrane (GO:0005886);	Biological Process: endocytosis (GO:0006897);	Biological Process: cell adhesion (GO:0007155);	Biological Process: embryo development ending in seed dormancy (GO:0009793);	Biological Process: unidimensional cell growth (GO:0009826);	Biological Process: embryonic pattern specification (GO:0009880);	Biological Process: longitudinal axis specification (GO:0009942);	Cellular Component: endosome membrane (GO:0010008);	Biological Process: phloem or xylem histogenesis (GO:0010087);	Biological Process: hydrotropism (GO:0010274);	Biological Process: lateral root formation (GO:0010311);	Biological Process: basipetal auxin transport (GO:0010540);	Biological Process: protein transport (GO:0015031);	Biological Process: vesicle-mediated transport (GO:0016192);	Biological Process: regulation of ARF protein signal transduction (GO:0032012);	Biological Process: endosome transport via multivesicular body sorting pathway (GO:0032509);	Molecular Function: identical protein binding (GO:0042802);	Molecular Function: protein homodimerization activity (GO:0042803);	Biological Process: regulation of vesicle targeting, to, from or within Golgi (GO:0048209);	Biological Process: root hair cell differentiation (GO:0048765);	Biological Process: cell wall organization (GO:0071555);	
gene-Cesc_010812	12	Cellular Component: P-body (GO:0000932);	Molecular Function: mRNA binding (GO:0003729);	Cellular Component: nucleus (GO:0005634);	Cellular Component: cytosol (GO:0005829);	Biological Process: mRNA processing (GO:0006397);	Biological Process: mRNA catabolic process (GO:0006402);	Biological Process: post-embryonic development (GO:0009791);	Biological Process: leaf morphogenesis (GO:0009965);	Biological Process: root meristem specification (GO:0010071);	Biological Process: primary shoot apical meristem specification (GO:0010072);	Biological Process: deadenylation-independent decapping of nuclear-transcribed mRNA (GO:0031087);	Biological Process: cellular response to auxin stimulus (GO:0071365);	
gene-Cesc_010813	9	Molecular Function: actin binding (GO:0003779);	Cellular Component: cell wall (GO:0005618);	Cellular Component: cytoplasm (GO:0005737);	Cellular Component: phragmoplast (GO:0009524);	Biological Process: endosperm development (GO:0009960);	Cellular Component: integral component of membrane (GO:0016021);	Biological Process: actin filament polymerization (GO:0030041);	Biological Process: actin nucleation (GO:0045010);	Biological Process: seed morphogenesis (GO:0048317);	
gene-Cesc_010814	3	Molecular Function: catalytic activity (GO:0003824);	Biological Process: flavonoid biosynthetic process (GO:0009813);	Molecular Function: obsolete coenzyme binding (GO:0050662);	
gene-Cesc_010817	6	Molecular Function: microtubule motor activity (GO:0003777);	Molecular Function: ATP binding (GO:0005524);	Cellular Component: kinesin complex (GO:0005871);	Cellular Component: microtubule (GO:0005874);	Biological Process: microtubule-based movement (GO:0007018);	Molecular Function: ATP hydrolysis activity (GO:0016887);	
gene-Cesc_010818	11	Molecular Function: calcium ion binding (GO:0005509);	Biological Process: transport (GO:0006810);	Cellular Component: nitrite reductase complex [NAD(P)H] (GO:0009344);	Cellular Component: chloroplast (GO:0009507);	Cellular Component: chloroplast thylakoid (GO:0009534);	Cellular Component: chloroplast thylakoid membrane (GO:0009535);	Cellular Component: photosystem II oxygen evolving complex (GO:0009654);	Biological Process: photosynthetic electron transport chain (GO:0009767);	Biological Process: photosynthesis, light reaction (GO:0019684);	Cellular Component: extrinsic component of membrane (GO:0019898);	Molecular Function: electron transporter, transferring electrons within the cyclic electron transport pathway of photosynthesis activity (GO:0045156);	
gene-Cesc_010820	11	Biological Process: double-strand break repair via homologous recombination (GO:0000724);	Molecular Function: DNA binding (GO:0003677);	Molecular Function: ATP binding (GO:0005524);	Cellular Component: nucleus (GO:0005634);	Cellular Component: chromosome (GO:0005694);	Cellular Component: cytoplasm (GO:0005737);	Biological Process: DNA repair (GO:0006281);	Molecular Function: four-way junction helicase activity (GO:0009378);	Molecular Function: 3'-5' DNA helicase activity (GO:0043138);	Molecular Function: 3'-5' DNA helicase activity (GO:0043140);	Molecular Function: metal ion binding (GO:0046872);	
gene-Cesc_010824	3	Cellular Component: nucleus (GO:0005634);	Biological Process: cell cycle (GO:0007049);	Biological Process: cell division (GO:0051301);	
gene-Cesc_010825	14	Cellular Component: Golgi membrane (GO:0000139);	Molecular Function: magnesium ion binding (GO:0000287);	Molecular Function: ATPase-coupled intramembrane lipid transporter activity (GO:0004012);	Molecular Function: ATP binding (GO:0005524);	Molecular Function: phospholipid transporter activity (GO:0005548);	Cellular Component: endosome (GO:0005768);	Cellular Component: endoplasmic reticulum membrane (GO:0005789);	Cellular Component: Golgi apparatus (GO:0005794);	Cellular Component: trans-Golgi network (GO:0005802);	Cellular Component: plasma membrane (GO:0005886);	Cellular Component: integral component of membrane (GO:0016021);	Biological Process: Golgi vesicle budding (GO:0048194);	Biological Process: root development (GO:0048364);	Biological Process: shoot system development (GO:0048367);	
gene-Cesc_010826	10	Biological Process: cleavage involved in rRNA processing (GO:0000469);	Biological Process: maturation of LSU-rRNA (GO:0000470);	Cellular Component: nucleolus (GO:0005730);	Cellular Component: sno(s)RNA-containing ribonucleoprotein complex (GO:0005732);	Biological Process: translation (GO:0006412);	Molecular Function: snoRNA binding (GO:0030515);	Biological Process: rRNA pseudouridine synthesis (GO:0031118);	Biological Process: snRNA pseudouridine synthesis (GO:0031120);	Cellular Component: box H/ACA snoRNP complex (GO:0031429);	Molecular Function: box H/ACA snoRNA binding (GO:0034513);	
gene-Cesc_010828	10	Molecular Function: glucan exo-1,3-beta-glucosidase activity (GO:0004338);	Molecular Function: beta-galactosidase activity (GO:0004565);	Cellular Component: extracellular region (GO:0005576);	Biological Process: carbohydrate metabolic process (GO:0005975);	Molecular Function: beta-glucosidase activity (GO:0008422);	Molecular Function: beta-D-fucosidase activity (GO:0033907);	Molecular Function: beta-L-arabinosidase activity (GO:0047701);	Molecular Function: beta-gentiobiose beta-glucosidase activity (GO:0080083);	Molecular Function: scopolin beta-glucosidase activity (GO:0102483);	Biological Process: glycosyl compound metabolic process (GO:1901657);	
gene-Cesc_010829	6	Molecular Function: N,N-dimethylaniline monooxygenase activity (GO:0004499);	Cellular Component: cytoplasm (GO:0005737);	Biological Process: auxin biosynthetic process (GO:0009851);	Molecular Function: flavin adenine dinucleotide binding (GO:0050660);	Molecular Function: NADP binding (GO:0050661);	Molecular Function: indole-3-pyruvate monooxygenase activity (GO:0103075);	
gene-Cesc_010830	6	Molecular Function: transmembrane receptor protein serine/threonine kinase activity (GO:0004675);	Molecular Function: ATP binding (GO:0005524);	Cellular Component: plasma membrane (GO:0005886);	Biological Process: protein phosphorylation (GO:0006468);	Biological Process: defense response (GO:0006952);	Biological Process: cell surface receptor signaling pathway (GO:0007166);	
gene-Cesc_010832	6	Molecular Function: DNA binding (GO:0003677);	Molecular Function: chromatin binding (GO:0003682);	Molecular Function: DNA (cytosine-5-)-methyltransferase activity (GO:0003886);	Cellular Component: nucleus (GO:0005634);	Biological Process: maintenance of DNA methylation (GO:0010216);	Biological Process: DNA methylation on cytosine within a CG sequence (GO:0010424);	
gene-Cesc_010833	18	Molecular Function: histone acetyltransferase activity (GO:0004402);	Cellular Component: nucleus (GO:0005634);	Cellular Component: heterochromatin (GO:0005720);	Biological Process: transcription, DNA-templated (GO:0006351);	Biological Process: regulation of transcription, DNA-templated (GO:0006355);	Molecular Function: zinc ion binding (GO:0008270);	Molecular Function: methyl-CpG binding (GO:0008327);	Cellular Component: plasmodesma (GO:0009506);	Biological Process: maintenance of DNA methylation (GO:0010216);	Biological Process: secondary shoot formation (GO:0010223);	Biological Process: protein ubiquitination (GO:0016567);	Biological Process: histone acetylation (GO:0016573);	Molecular Function: histone binding (GO:0042393);	Biological Process: histone H3 acetylation (GO:0043966);	Biological Process: histone H4 acetylation (GO:0043967);	Biological Process: photoperiodism, flowering (GO:0048573);	Molecular Function: ubiquitin protein ligase activity (GO:0061630);	Biological Process: regulation of DNA methylation-dependent heterochromatin assembly (GO:0090308);	
gene-Cesc_010834	5	Biological Process: multicellular organism development (GO:0007275);	Biological Process: protein transport (GO:0015031);	Biological Process: peptide transport (GO:0015833);	Cellular Component: integral component of membrane (GO:0016021);	Biological Process: transmembrane transport (GO:0055085);	
gene-Cesc_010835	5	Cellular Component: nucleus (GO:0005634);	Cellular Component: cytoplasm (GO:0005737);	Biological Process: transcription, DNA-templated (GO:0006351);	Biological Process: regulation of transcription, DNA-templated (GO:0006355);	Molecular Function: sequence-specific DNA binding (GO:0043565);	
gene-Cesc_010836	1	Cellular Component: integral component of membrane (GO:0016021);	
gene-Cesc_010838	3	Cellular Component: nucleus (GO:0005634);	Biological Process: cell cycle (GO:0007049);	Biological Process: cell division (GO:0051301);	
gene-Cesc_010841	7	Molecular Function: methionine-tRNA ligase activity (GO:0004825);	Molecular Function: ATP binding (GO:0005524);	Cellular Component: mitochondrion (GO:0005739);	Biological Process: methionyl-tRNA aminoacylation (GO:0006431);	Cellular Component: chloroplast (GO:0009507);	Cellular Component: chloroplast stroma (GO:0009570);	Biological Process: plant ovule development (GO:0048481);	
gene-Cesc_010842	15	Molecular Function: inositol hexakisphosphate binding (GO:0000822);	Molecular Function: ubiquitin-protein transferase activity (GO:0004842);	Cellular Component: nucleus (GO:0005634);	Biological Process: defense response (GO:0006952);	Biological Process: cell cycle (GO:0007049);	Biological Process: response to auxin (GO:0009733);	Biological Process: auxin-activated signaling pathway (GO:0009734);	Biological Process: ethylene-activated signaling pathway (GO:0009873);	Molecular Function: auxin binding (GO:0010011);	Biological Process: pollen maturation (GO:0010152);	Biological Process: lateral root formation (GO:0010311);	Biological Process: cellular response to phosphate starvation (GO:0016036);	Cellular Component: SCF ubiquitin ligase complex (GO:0019005);	Molecular Function: auxin receptor activity (GO:0038198);	Biological Process: stamen development (GO:0048443);	
gene-Cesc_010845	3	Cellular Component: obsolete cell (GO:0005623);	Cellular Component: integral component of membrane (GO:0016021);	Biological Process: cell redox homeostasis (GO:0045454);	
gene-Cesc_010846	5	Molecular Function: ATP binding (GO:0005524);	Cellular Component: plasma membrane (GO:0005886);	Biological Process: defense response (GO:0006952);	Biological Process: signal transduction (GO:0007165);	Molecular Function: ADP binding (GO:0043531);	
gene-Cesc_010847	6	Biological Process: defense response to oomycetes (GO:0002229);	Molecular Function: protein serine/threonine kinase activity (GO:0004674);	Molecular Function: ATP binding (GO:0005524);	Cellular Component: plasma membrane (GO:0005886);	Cellular Component: integral component of membrane (GO:0016021);	Molecular Function: carbohydrate binding (GO:0030246);	
gene-Cesc_010848	4	Molecular Function: DNA binding (GO:0003677);	Cellular Component: nucleus (GO:0005634);	Molecular Function: zinc ion binding (GO:0008270);	Molecular Function: histone-lysine N-methyltransferase activity (GO:0018024);	
gene-Cesc_010849	4	Molecular Function: structural constituent of cell wall (GO:0005199);	Cellular Component: extracellular region (GO:0005576);	Cellular Component: cell wall (GO:0005618);	Biological Process: cell wall organization (GO:0071555);	
gene-Cesc_010850	4	Biological Process: flavonoid biosynthetic process (GO:0009813);	Molecular Function: racemase and epimerase activity (GO:0016854);	Molecular Function: anthocyanidin reductase activity (GO:0033729);	Molecular Function: NADP binding (GO:0050661);	
gene-Cesc_010851	3	Molecular Function: ubiquitin-protein transferase activity (GO:0004842);	Molecular Function: zinc ion binding (GO:0008270);	Biological Process: seed trichome elongation (GO:0090378);	
gene-Cesc_010852	4	Cellular Component: nucleus (GO:0005634);	Cellular Component: mitochondrial matrix (GO:0005759);	Cellular Component: cytosol (GO:0005829);	Molecular Function: tRNA (guanine(37)-N(1))-methyltransferase activity (GO:0052906);	
gene-Cesc_010853	5	Molecular Function: acyl carrier activity (GO:0000036);	Biological Process: fatty acid biosynthetic process (GO:0006633);	Cellular Component: chloroplast (GO:0009507);	Cellular Component: plastid (GO:0009536);	Molecular Function: acyl-[acyl-carrier-protein] hydrolase activity (GO:0016297);	
gene-Cesc_010854	7	Molecular Function: hydrolase activity, hydrolyzing O-glycosyl compounds (GO:0004553);	Cellular Component: cell wall (GO:0005618);	Biological Process: xyloglucan metabolic process (GO:0010411);	Molecular Function: xyloglucan:xyloglucosyl transferase activity (GO:0016762);	Biological Process: cell wall biogenesis (GO:0042546);	Cellular Component: apoplast (GO:0048046);	Biological Process: cell wall organization (GO:0071555);	
gene-Cesc_010855	2	Molecular Function: DNA binding (GO:0003677);	Molecular Function: metal ion binding (GO:0046872);	
gene-Cesc_010856	7	Molecular Function: Rab geranylgeranyltransferase activity (GO:0004663);	Cellular Component: cytosol (GO:0005829);	Cellular Component: Rab-protein geranylgeranyltransferase complex (GO:0005968);	Biological Process: pollen development (GO:0009555);	Biological Process: protein geranylgeranylation (GO:0018344);	Molecular Function: metal ion binding (GO:0046872);	Biological Process: root development (GO:0048364);	
gene-Cesc_010857	5	Molecular Function: aspartic-type endopeptidase activity (GO:0004190);	Cellular Component: plasma membrane (GO:0005886);	Biological Process: proteolysis (GO:0006508);	Biological Process: protein catabolic process (GO:0030163);	Cellular Component: anchored component of membrane (GO:0031225);	
gene-Cesc_010858	3	Cellular Component: plasma membrane (GO:0005886);	Biological Process: megasporogenesis (GO:0009554);	Cellular Component: integral component of membrane (GO:0016021);	
gene-Cesc_010860	3	Molecular Function: nucleic acid binding (GO:0003676);	Cellular Component: nucleus (GO:0005634);	Molecular Function: zinc ion binding (GO:0008270);	
gene-Cesc_010861	5	Molecular Function: RNA binding (GO:0003723);	Molecular Function: endonuclease activity (GO:0004519);	Cellular Component: mitochondrion (GO:0005739);	Biological Process: RNA modification (GO:0009451);	Cellular Component: intracellular membrane-bounded organelle (GO:0043231);	
gene-Cesc_010862	5	Biological Process: defense response (GO:0006952);	Molecular Function: zinc ion binding (GO:0008270);	Molecular Function: transferase activity (GO:0016740);	Biological Process: regulation of programmed cell death (GO:0043067);	Biological Process: proteasome-mediated ubiquitin-dependent protein catabolic process (GO:0043161);	
gene-Cesc_010863	5	Molecular Function: RNA binding (GO:0003723);	Molecular Function: endonuclease activity (GO:0004519);	Cellular Component: mitochondrion (GO:0005739);	Biological Process: RNA modification (GO:0009451);	Cellular Component: intracellular membrane-bounded organelle (GO:0043231);	
gene-Cesc_010866	1	Cellular Component: integral component of membrane (GO:0016021);	
gene-Cesc_010867	11	Molecular Function: RNA polymerase II complex binding (GO:0000993);	Molecular Function: obsolete transcription factor activity, RNA polymerase II transcription factor binding (GO:0001076);	Cellular Component: nucleus (GO:0005634);	Biological Process: transcription elongation from RNA polymerase II promoter (GO:0006368);	Biological Process: flower development (GO:0009908);	Biological Process: positive regulation of flower development (GO:0009911);	Biological Process: vegetative to reproductive phase transition of meristem (GO:0010228);	Cellular Component: Cdc73/Paf1 complex (GO:0016593);	Biological Process: positive regulation of transcription elongation from RNA polymerase II promoter (GO:0032968);	Biological Process: recruitment of 3'-end processing factors to RNA polymerase II holoenzyme complex (GO:0034402);	Biological Process: histone H3-K4 methylation (GO:0051568);	
gene-Cesc_010872	8	Molecular Function: monooxygenase activity (GO:0004497);	Molecular Function: iron ion binding (GO:0005506);	Cellular Component: membrane (GO:0016020);	Cellular Component: integral component of membrane (GO:0016021);	Molecular Function: oxidoreductase activity, acting on paired donors, with incorporation or reduction of molecular oxygen, NAD(P)H as one donor, and incorporation of one atom of oxygen (GO:0016709);	Molecular Function: heme binding (GO:0020037);	Biological Process: secondary metabolite biosynthetic process (GO:0044550);	Biological Process: cellular response to iron ion (GO:0071281);	
gene-Cesc_010873	11	Cellular Component: chromatin (GO:0000785);	Molecular Function: chromatin binding (GO:0003682);	Molecular Function: guanyl-nucleotide exchange factor activity (GO:0005085);	Cellular Component: nucleus (GO:0005634);	Cellular Component: cytosol (GO:0005829);	Biological Process: response to UV (GO:0009411);	Biological Process: entrainment of circadian clock (GO:0009649);	Molecular Function: photoreceptor activity (GO:0009881);	Biological Process: response to UV-B (GO:0010224);	Biological Process: protein-chromophore linkage (GO:0018298);	Molecular Function: protein homodimerization activity (GO:0042803);	
gene-Cesc_010875	1	Cellular Component: nucleus (GO:0005634);	
gene-Cesc_010876	9	Molecular Function: serine-type endopeptidase activity (GO:0004252);	Biological Process: proteolysis (GO:0006508);	Molecular Function: peptidase activity (GO:0008233);	Cellular Component: chloroplast (GO:0009507);	Cellular Component: chloroplast thylakoid (GO:0009534);	Cellular Component: chloroplast thylakoid lumen (GO:0009543);	Cellular Component: thylakoid (GO:0009579);	Biological Process: photosystem II repair (GO:0010206);	Cellular Component: thylakoid lumen (GO:0031977);	
gene-Cesc_010877	4	Cellular Component: mitochondrial inner membrane (GO:0005743);	Biological Process: mitochondrial transport (GO:0006839);	Cellular Component: integral component of membrane (GO:0016021);	Biological Process: transmembrane transport (GO:0055085);	
gene-Cesc_010878	10	Cellular Component: nucleus (GO:0005634);	Cellular Component: integral component of plasma membrane (GO:0005887);	Biological Process: ion transport (GO:0006811);	Biological Process: response to cold (GO:0009409);	Biological Process: response to water deprivation (GO:0009414);	Biological Process: response to abscisic acid (GO:0009737);	Biological Process: response to jasmonic acid (GO:0009753);	Molecular Function: ion transmembrane transporter activity (GO:0015075);	Molecular Function: outward rectifier potassium channel activity (GO:0015271);	Biological Process: regulation of membrane potential (GO:0042391);	
gene-Cesc_010879	1	Biological Process: protein ubiquitination (GO:0016567);	
gene-Cesc_010881	5	Cellular Component: plasma membrane (GO:0005886);	Molecular Function: obsolete protein transporter activity (GO:0008565);	Biological Process: protein secretion (GO:0009306);	Cellular Component: chloroplast thylakoid membrane (GO:0009535);	Cellular Component: integral component of membrane (GO:0016021);	
gene-Cesc_010883	11	Cellular Component: chromatin (GO:0000785);	Molecular Function: chromatin binding (GO:0003682);	Molecular Function: guanyl-nucleotide exchange factor activity (GO:0005085);	Cellular Component: nucleus (GO:0005634);	Cellular Component: cytosol (GO:0005829);	Biological Process: response to UV (GO:0009411);	Biological Process: entrainment of circadian clock (GO:0009649);	Molecular Function: photoreceptor activity (GO:0009881);	Biological Process: response to UV-B (GO:0010224);	Biological Process: protein-chromophore linkage (GO:0018298);	Molecular Function: protein homodimerization activity (GO:0042803);	
gene-Cesc_010886	9	Cellular Component: nucleoplasm (GO:0005654);	Cellular Component: spindle (GO:0005819);	Cellular Component: microtubule (GO:0005874);	Biological Process: mitotic cell cycle (GO:0007067);	Cellular Component: phragmoplast (GO:0009524);	Biological Process: activation of protein kinase activity (GO:0032147);	Biological Process: cell division (GO:0051301);	Biological Process: regulation of mitotic spindle organization (GO:0060236);	Biological Process: mitotic spindle assembly (GO:0090307);	
gene-Cesc_010887	3	Molecular Function: transcription coregulator activity (GO:0001104);	Biological Process: transcription, DNA-templated (GO:0006351);	Cellular Component: mediator complex (GO:0016592);	
gene-Cesc_010895	9	Cellular Component: kinetochore (GO:0000777);	Cellular Component: nucleus (GO:0005634);	Cellular Component: spindle (GO:0005819);	Biological Process: chromosome segregation (GO:0007059);	Biological Process: mitotic cell cycle (GO:0007067);	Cellular Component: phragmoplast (GO:0009524);	Biological Process: cell division (GO:0051301);	Biological Process: meiotic cell cycle (GO:0051321);	Cellular Component: Cul4-RING E3 ubiquitin ligase complex (GO:0080008);	
gene-Cesc_010896	4	Cellular Component: extracellular region (GO:0005576);	Cellular Component: vacuole (GO:0005773);	Biological Process: defense response (GO:0006952);	Biological Process: response to biotic stimulus (GO:0009607);	
gene-Cesc_010897	7	Biological Process: defense response (GO:0006952);	Biological Process: response to heat (GO:0009408);	Biological Process: response to cold (GO:0009409);	Biological Process: response to bacterium (GO:0009617);	Biological Process: response to salt stress (GO:0009651);	Biological Process: abscisic acid-activated signaling pathway (GO:0009738);	Biological Process: positive regulation of defense response to bacterium (GO:1900426);	
gene-Cesc_010901	4	Molecular Function: DNA binding (GO:0003677);	Cellular Component: nucleus (GO:0005634);	Biological Process: transcription, DNA-templated (GO:0006351);	Biological Process: regulation of transcription, DNA-templated (GO:0006355);	
gene-Cesc_010905	9	Cellular Component: Golgi apparatus (GO:0005794);	Cellular Component: plasma membrane (GO:0005886);	Biological Process: plant-type primary cell wall biogenesis (GO:0009833);	Cellular Component: integral component of membrane (GO:0016021);	Molecular Function: cellulose synthase activity (GO:0016759);	Molecular Function: cellulose synthase (UDP-forming) activity (GO:0016760);	Biological Process: cellulose biosynthetic process (GO:0030244);	Molecular Function: metal ion binding (GO:0046872);	Biological Process: cell wall organization (GO:0071555);	
gene-Cesc_010907	6	Molecular Function: protein serine/threonine kinase activity (GO:0004674);	Molecular Function: ATP binding (GO:0005524);	Cellular Component: plasma membrane (GO:0005886);	Biological Process: protein phosphorylation (GO:0006468);	Biological Process: defense response (GO:0006952);	Cellular Component: integral component of membrane (GO:0016021);	
gene-Cesc_010908	6	Molecular Function: protein serine/threonine kinase activity (GO:0004674);	Molecular Function: ATP binding (GO:0005524);	Cellular Component: plasma membrane (GO:0005886);	Biological Process: protein phosphorylation (GO:0006468);	Cellular Component: integral component of membrane (GO:0016021);	Biological Process: defense response to bacterium (GO:0042742);	
gene-Cesc_010909	6	Molecular Function: protein serine/threonine kinase activity (GO:0004674);	Molecular Function: ATP binding (GO:0005524);	Cellular Component: plasma membrane (GO:0005886);	Biological Process: protein phosphorylation (GO:0006468);	Cellular Component: integral component of membrane (GO:0016021);	Biological Process: defense response to bacterium (GO:0042742);	
gene-Cesc_010910	6	Molecular Function: protein serine/threonine kinase activity (GO:0004674);	Molecular Function: ATP binding (GO:0005524);	Cellular Component: plasma membrane (GO:0005886);	Biological Process: protein phosphorylation (GO:0006468);	Biological Process: defense response (GO:0006952);	Cellular Component: integral component of membrane (GO:0016021);	
gene-Cesc_010911	3	Molecular Function: metalloendopeptidase activity (GO:0004222);	Cellular Component: peroxisome (GO:0005777);	Molecular Function: metal ion binding (GO:0046872);	
gene-Cesc_010912	5	Molecular Function: protein serine/threonine kinase activity (GO:0004674);	Molecular Function: ATP binding (GO:0005524);	Cellular Component: plasma membrane (GO:0005886);	Biological Process: brassinosteroid mediated signaling pathway (GO:0009742);	Cellular Component: integral component of membrane (GO:0016021);	
gene-Cesc_010913	5	Cellular Component: extracellular region (GO:0005576);	Cellular Component: plasma membrane (GO:0005886);	Biological Process: lipid transport (GO:0006869);	Molecular Function: lipid binding (GO:0008289);	Cellular Component: anchored component of plasma membrane (GO:0046658);	
gene-Cesc_010914	3	Biological Process: positive gravitropism (GO:0009958);	Biological Process: protein ubiquitination (GO:0016567);	Cellular Component: cell periphery (GO:0071944);	
gene-Cesc_010915	3	Molecular Function: protein serine/threonine phosphatase activity (GO:0004722);	Cellular Component: plastid stroma (GO:0009532);	Molecular Function: metal ion binding (GO:0046872);	
gene-Cesc_010916	3	Biological Process: metabolic process (GO:0008152);	Molecular Function: 1,2-alpha-L-fucosidase activity (GO:0047513);	Cellular Component: apoplast (GO:0048046);	
gene-Cesc_010917	4	Molecular Function: nucleotide binding (GO:0000166);	Cellular Component: nucleus (GO:0005634);	Biological Process: mRNA processing (GO:0006397);	Molecular Function: poly(A) binding (GO:0008143);	
gene-Cesc_010919	4	Molecular Function: iron ion binding (GO:0005506);	Cellular Component: membrane (GO:0016020);	Molecular Function: heme binding (GO:0020037);	Molecular Function: isoflavone 2'-hydroxylase activity (GO:0033773);	
gene-Cesc_010920	4	Molecular Function: iron ion binding (GO:0005506);	Cellular Component: membrane (GO:0016020);	Molecular Function: heme binding (GO:0020037);	Molecular Function: isoflavone 2'-hydroxylase activity (GO:0033773);	
gene-Cesc_010925	6	Molecular Function: helicase activity (GO:0004386);	Molecular Function: ATP binding (GO:0005524);	Cellular Component: nucleus (GO:0005634);	Biological Process: embryo sac development (GO:0009553);	Biological Process: pollen-pistil interaction (GO:0009875);	Biological Process: pollen tube guidance (GO:0010183);	
gene-Cesc_010926	8	Molecular Function: acyl binding (GO:0000035);	Molecular Function: acyl carrier activity (GO:0000036);	Cellular Component: mitochondrion (GO:0005739);	Cellular Component: cytosol (GO:0005829);	Biological Process: lipid A biosynthetic process (GO:0009245);	Molecular Function: phosphopantetheine binding (GO:0031177);	Biological Process: obsolete oxidation-reduction process (GO:0055114);	Cellular Component: respirasome (GO:0070469);	
gene-Cesc_010927	9	Cellular Component: mitochondrion (GO:0005739);	Cellular Component: chloroplast (GO:0009507);	Cellular Component: chloroplast thylakoid (GO:0009534);	Cellular Component: chloroplast thylakoid membrane (GO:0009535);	Cellular Component: thylakoid (GO:0009579);	Biological Process: de-etiolation (GO:0009704);	Cellular Component: integral component of membrane (GO:0016021);	Biological Process: cellular response to calcium ion (GO:0071277);	Biological Process: regulation of stomatal closure (GO:0090333);	
gene-Cesc_010929	5	Molecular Function: RNA binding (GO:0003723);	Molecular Function: endonuclease activity (GO:0004519);	Biological Process: RNA modification (GO:0009451);	Cellular Component: chloroplast (GO:0009507);	Biological Process: plastid transcription (GO:0042793);	
gene-Cesc_010936	8	Molecular Function: peroxidase activity (GO:0004601);	Cellular Component: extracellular region (GO:0005576);	Biological Process: response to oxidative stress (GO:0006979);	Cellular Component: plant-type cell wall (GO:0009505);	Biological Process: plant-type cell wall organization (GO:0009664);	Molecular Function: heme binding (GO:0020037);	Biological Process: hydrogen peroxide catabolic process (GO:0042744);	Molecular Function: metal ion binding (GO:0046872);	
gene-Cesc_010937	8	Molecular Function: peroxidase activity (GO:0004601);	Cellular Component: extracellular region (GO:0005576);	Biological Process: response to oxidative stress (GO:0006979);	Cellular Component: plant-type cell wall (GO:0009505);	Biological Process: plant-type cell wall organization (GO:0009664);	Molecular Function: heme binding (GO:0020037);	Biological Process: hydrogen peroxide catabolic process (GO:0042744);	Molecular Function: metal ion binding (GO:0046872);	
gene-Cesc_010938	8	Molecular Function: peroxidase activity (GO:0004601);	Cellular Component: extracellular region (GO:0005576);	Biological Process: response to oxidative stress (GO:0006979);	Cellular Component: plant-type cell wall (GO:0009505);	Biological Process: plant-type cell wall organization (GO:0009664);	Molecular Function: heme binding (GO:0020037);	Biological Process: hydrogen peroxide catabolic process (GO:0042744);	Molecular Function: metal ion binding (GO:0046872);	
gene-Cesc_010939	8	Molecular Function: peroxidase activity (GO:0004601);	Cellular Component: extracellular region (GO:0005576);	Biological Process: response to oxidative stress (GO:0006979);	Cellular Component: plant-type cell wall (GO:0009505);	Biological Process: plant-type cell wall organization (GO:0009664);	Molecular Function: heme binding (GO:0020037);	Biological Process: hydrogen peroxide catabolic process (GO:0042744);	Molecular Function: metal ion binding (GO:0046872);	
gene-Cesc_010940	12	Molecular Function: peroxidase activity (GO:0004601);	Cellular Component: extracellular region (GO:0005576);	Cellular Component: endoplasmic reticulum (GO:0005783);	Biological Process: response to oxidative stress (GO:0006979);	Biological Process: response to desiccation (GO:0009269);	Biological Process: response to cold (GO:0009409);	Cellular Component: plant-type cell wall (GO:0009505);	Biological Process: plant-type cell wall organization (GO:0009664);	Molecular Function: heme binding (GO:0020037);	Biological Process: hyperosmotic salinity response (GO:0042538);	Biological Process: hydrogen peroxide catabolic process (GO:0042744);	Molecular Function: metal ion binding (GO:0046872);	
gene-Cesc_010941	4	Molecular Function: DNA binding (GO:0003677);	Molecular Function: DNA-binding transcription factor activity (GO:0003700);	Cellular Component: nucleus (GO:0005634);	Biological Process: transcription, DNA-templated (GO:0006351);	
gene-Cesc_010943	12	Cellular Component: nucleosome (GO:0000788);	Molecular Function: DNA binding (GO:0003677);	Cellular Component: nucleolus (GO:0005730);	Cellular Component: vacuolar membrane (GO:0005774);	Cellular Component: cytosol (GO:0005829);	Cellular Component: plasma membrane (GO:0005886);	Biological Process: nucleosome assembly (GO:0006334);	Biological Process: response to water deprivation (GO:0009414);	Cellular Component: plasmodesma (GO:0009506);	Cellular Component: chloroplast (GO:0009507);	Cellular Component: thylakoid (GO:0009579);	Molecular Function: histone binding (GO:0042393);	
gene-Cesc_010945	5	Molecular Function: ATP binding (GO:0005524);	Cellular Component: plasma membrane (GO:0005886);	Biological Process: defense response (GO:0006952);	Biological Process: signal transduction (GO:0007165);	Molecular Function: ADP binding (GO:0043531);	
gene-Cesc_010946	5	Molecular Function: nucleotide binding (GO:0000166);	Molecular Function: RNA binding (GO:0003723);	Cellular Component: nucleus (GO:0005634);	Biological Process: mRNA processing (GO:0006397);	Biological Process: RNA splicing (GO:0008380);	
gene-Cesc_010948	4	Cellular Component: extracellular region (GO:0005576);	Biological Process: carbohydrate metabolic process (GO:0005975);	Molecular Function: beta-glucosidase activity (GO:0008422);	Molecular Function: scopolin beta-glucosidase activity (GO:0102483);	
gene-Cesc_010951	8	Molecular Function: serine-type endopeptidase activity (GO:0004252);	Cellular Component: extracellular region (GO:0005576);	Cellular Component: cell wall (GO:0005618);	Cellular Component: plant-type cell wall (GO:0009505);	Biological Process: seed coat development (GO:0010214);	Cellular Component: apoplast (GO:0048046);	Biological Process: mucilage metabolic process involved in seed coat development (GO:0048359);	Biological Process: mucilage extrusion from seed coat (GO:0080001);	
gene-Cesc_010952	5	Molecular Function: adenine phosphoribosyltransferase activity (GO:0003999);	Biological Process: adenine salvage (GO:0006168);	Cellular Component: chloroplast (GO:0009507);	Biological Process: cytokinin metabolic process (GO:0009690);	Biological Process: AMP salvage (GO:0044209);	
gene-Cesc_010953	3	Molecular Function: acid phosphatase activity (GO:0003993);	Cellular Component: extracellular region (GO:0005576);	Molecular Function: metal ion binding (GO:0046872);	
gene-Cesc_010954	6	Molecular Function: glutathione-disulfide reductase (NADPH) activity (GO:0004362);	Biological Process: glutathione metabolic process (GO:0006749);	Cellular Component: chloroplast (GO:0009507);	Biological Process: cell redox homeostasis (GO:0045454);	Molecular Function: flavin adenine dinucleotide binding (GO:0050660);	Molecular Function: NADP binding (GO:0050661);	
gene-Cesc_010955	6	Molecular Function: protein serine/threonine kinase activity (GO:0004674);	Molecular Function: ATP binding (GO:0005524);	Cellular Component: plasma membrane (GO:0005886);	Biological Process: protein phosphorylation (GO:0006468);	Cellular Component: integral component of membrane (GO:0016021);	Biological Process: defense response to bacterium (GO:0042742);	
gene-Cesc_010956	6	Molecular Function: protein disulfide isomerase activity (GO:0003756);	Cellular Component: endoplasmic reticulum (GO:0005783);	Biological Process: protein folding (GO:0006457);	Cellular Component: integral component of membrane (GO:0016021);	Biological Process: response to endoplasmic reticulum stress (GO:0034976);	Biological Process: cell redox homeostasis (GO:0045454);	
gene-Cesc_010957	3	Molecular Function: metalloendopeptidase activity (GO:0004222);	Cellular Component: peroxisome (GO:0005777);	Molecular Function: metal ion binding (GO:0046872);	
gene-Cesc_010958	4	Cellular Component: cytoplasm (GO:0005737);	Molecular Function: oxidoreductase activity, acting on single donors with incorporation of molecular oxygen, incorporation of two atoms of oxygen (GO:0016702);	Biological Process: oxylipin biosynthetic process (GO:0031408);	Molecular Function: metal ion binding (GO:0046872);	
gene-Cesc_010959	4	Molecular Function: protein serine/threonine kinase activity (GO:0004674);	Molecular Function: ATP binding (GO:0005524);	Cellular Component: plasma membrane (GO:0005886);	Cellular Component: integral component of membrane (GO:0016021);	
gene-Cesc_010960	2	Molecular Function: serine-type endopeptidase activity (GO:0004252);	Cellular Component: cytoplasm (GO:0005737);	
gene-Cesc_010963	5	Molecular Function: aspartic-type endopeptidase activity (GO:0004190);	Cellular Component: plasma membrane (GO:0005886);	Biological Process: proteolysis (GO:0006508);	Biological Process: protein catabolic process (GO:0030163);	Cellular Component: anchored component of membrane (GO:0031225);	
gene-Cesc_010964	5	Molecular Function: aspartic-type endopeptidase activity (GO:0004190);	Cellular Component: plasma membrane (GO:0005886);	Biological Process: proteolysis (GO:0006508);	Biological Process: protein catabolic process (GO:0030163);	Cellular Component: anchored component of membrane (GO:0031225);	
gene-Cesc_010965	5	Cellular Component: vacuolar membrane (GO:0005774);	Cellular Component: plasma membrane (GO:0005886);	Cellular Component: membrane (GO:0016020);	Cellular Component: anchored component of membrane (GO:0031225);	Cellular Component: anchored component of plasma membrane (GO:0046658);	
gene-Cesc_010968	4	Molecular Function: DNA-binding transcription factor activity (GO:0003700);	Cellular Component: nucleus (GO:0005634);	Biological Process: transcription, DNA-templated (GO:0006351);	Molecular Function: sequence-specific DNA binding (GO:0043565);	
gene-Cesc_010969	1	Molecular Function: carbohydrate binding (GO:0030246);	
gene-Cesc_010971	4	Molecular Function: RNA binding (GO:0003723);	Molecular Function: endonuclease activity (GO:0004519);	Biological Process: RNA modification (GO:0009451);	Cellular Component: intracellular membrane-bounded organelle (GO:0043231);	
gene-Cesc_010972	5	Molecular Function: GTP binding (GO:0005525);	Cellular Component: endosome (GO:0005768);	Cellular Component: Golgi apparatus (GO:0005794);	Cellular Component: plasma membrane (GO:0005886);	Biological Process: small GTPase mediated signal transduction (GO:0007264);	
gene-Cesc_010973	5	Molecular Function: P-type calcium transporter activity (GO:0005388);	Molecular Function: ATP binding (GO:0005524);	Cellular Component: integral component of plasma membrane (GO:0005887);	Cellular Component: intracellular membrane-bounded organelle (GO:0043231);	Molecular Function: metal ion binding (GO:0046872);	
gene-Cesc_010974	11	Molecular Function: high-affinity glucose:proton symporter activity (GO:0005358);	Cellular Component: plasma membrane (GO:0005886);	Biological Process: response to water deprivation (GO:0009414);	Cellular Component: plasmodesma (GO:0009506);	Biological Process: response to salt stress (GO:0009651);	Molecular Function: hexose:proton symporter activity (GO:0009679);	Biological Process: response to abscisic acid (GO:0009737);	Molecular Function: monosaccharide transmembrane transporter activity (GO:0015145);	Biological Process: monosaccharide transmembrane transport (GO:0015749);	Cellular Component: integral component of membrane (GO:0016021);	Biological Process: glucose import (GO:0046323);	
gene-Cesc_010975	15	Molecular Function: ATP binding (GO:0005524);	Cellular Component: mitochondrion (GO:0005739);	Cellular Component: vacuolar membrane (GO:0005774);	Biological Process: protein folding (GO:0006457);	Biological Process: response to heat (GO:0009408);	Biological Process: response to water deprivation (GO:0009414);	Cellular Component: chloroplast (GO:0009507);	Cellular Component: plastid (GO:0009536);	Cellular Component: chloroplast stroma (GO:0009570);	Biological Process: response to salt stress (GO:0009651);	Biological Process: de-etiolation (GO:0009704);	Cellular Component: chloroplast envelope (GO:0009941);	Biological Process: response to chlorate (GO:0010157);	Molecular Function: protein homodimerization activity (GO:0042803);	Biological Process: protein import into chloroplast stroma (GO:0045037);	
gene-Cesc_010977	4	Cellular Component: plasma membrane (GO:0005886);	Cellular Component: integral component of membrane (GO:0016021);	Molecular Function: protein-cysteine S-palmitoyltransferase activity (GO:0019706);	Cellular Component: cytoplasmic vesicle membrane (GO:0030659);	
gene-Cesc_010979	1	Molecular Function: phosphoprotein phosphatase activity (GO:0004721);	
gene-Cesc_010980	10	Molecular Function: DNA binding (GO:0003677);	Molecular Function: helicase activity (GO:0004386);	Molecular Function: ATP binding (GO:0005524);	Cellular Component: nucleus (GO:0005634);	Cellular Component: cytoplasm (GO:0005737);	Biological Process: transcription, DNA-templated (GO:0006351);	Biological Process: regulation of transcription, DNA-templated (GO:0006355);	Molecular Function: zinc ion binding (GO:0008270);	Biological Process: obsolete covalent chromatin modification (GO:0016569);	Biological Process: gene silencing by RNA-directed DNA methylation (GO:0080188);	
gene-Cesc_010981	3	Molecular Function: acetyl-CoA:L-glutamate N-acetyltransferase activity (GO:0004042);	Biological Process: arginine biosynthetic process (GO:0006526);	Cellular Component: chloroplast (GO:0009507);	
gene-Cesc_010982	10	Molecular Function: ionotropic glutamate receptor activity (GO:0004970);	Molecular Function: calcium channel activity (GO:0005262);	Cellular Component: intracellular anatomical structure (GO:0005622);	Cellular Component: plasma membrane (GO:0005886);	Biological Process: calcium ion transport (GO:0006816);	Molecular Function: glutamate receptor activity (GO:0008066);	Cellular Component: plasmodesma (GO:0009506);	Cellular Component: integral component of membrane (GO:0016021);	Biological Process: calcium-mediated signaling (GO:0019722);	Biological Process: cellular response to amino acid stimulus (GO:0071230);	
gene-Cesc_010983	4	Cellular Component: peroxisome (GO:0005777);	Biological Process: fatty acid metabolic process (GO:0006631);	Biological Process: auxin metabolic process (GO:0009850);	Molecular Function: ligase activity (GO:0016874);	
gene-Cesc_010984	6	Biological Process: amino acid transmembrane transport (GO:0003333);	Cellular Component: plasma membrane (GO:0005886);	Biological Process: amino acid transport (GO:0006865);	Molecular Function: symporter activity (GO:0015293);	Cellular Component: membrane (GO:0016020);	Cellular Component: integral component of membrane (GO:0016021);	
gene-Cesc_010989	8	Cellular Component: plasma membrane (GO:0005886);	Biological Process: leaf senescence (GO:0010150);	Biological Process: response to nitrate (GO:0010167);	Molecular Function: nitrate transmembrane transporter activity (GO:0015112);	Molecular Function: symporter activity (GO:0015293);	Biological Process: nitrate transmembrane transport (GO:0015706);	Cellular Component: integral component of membrane (GO:0016021);	Biological Process: potassium ion homeostasis (GO:0055075);	
gene-Cesc_010990	12	Molecular Function: signaling receptor activity (GO:0004872);	Cellular Component: nucleus (GO:0005634);	Cellular Component: nuclear pore (GO:0005643);	Cellular Component: cytosol (GO:0005829);	Biological Process: protein export from nucleus (GO:0006611);	Biological Process: response to heat (GO:0009408);	Biological Process: embryo sac development (GO:0009553);	Biological Process: pollen development (GO:0009555);	Biological Process: pollen germination (GO:0009846);	Biological Process: pollen tube growth (GO:0009860);	Cellular Component: nuclear membrane (GO:0031965);	Biological Process: mRNA transport (GO:0051028);	
gene-Cesc_010991	10	Molecular Function: DNA binding (GO:0003677);	Molecular Function: DNA-binding transcription factor activity (GO:0003700);	Cellular Component: nucleus (GO:0005634);	Biological Process: transcription, DNA-templated (GO:0006351);	Biological Process: flower development (GO:0009908);	Biological Process: maintenance of shoot apical meristem identity (GO:0010492);	Biological Process: glucosinolate metabolic process (GO:0019760);	Biological Process: cell differentiation (GO:0030154);	Biological Process: regulation of cell population proliferation (GO:0042127);	Molecular Function: sequence-specific DNA binding (GO:0043565);	
gene-Cesc_010992	3	Biological Process: metabolic process (GO:0008152);	Cellular Component: plasmodesma (GO:0009506);	Molecular Function: amino acid binding (GO:0016597);	
gene-Cesc_010993	7	Molecular Function: transporter activity (GO:0005215);	Cellular Component: cell wall (GO:0005618);	Cellular Component: vacuole (GO:0005773);	Cellular Component: endoplasmic reticulum (GO:0005783);	Cellular Component: plasmodesma (GO:0009506);	Cellular Component: integral component of membrane (GO:0016021);	Biological Process: transmembrane transport (GO:0055085);	
gene-Cesc_010995	11	Molecular Function: tRNA binding (GO:0000049);	Molecular Function: alanine-tRNA ligase activity (GO:0004813);	Molecular Function: ATP binding (GO:0005524);	Cellular Component: mitochondrion (GO:0005739);	Cellular Component: cytosol (GO:0005829);	Biological Process: tRNA modification (GO:0006400);	Biological Process: alanyl-tRNA aminoacylation (GO:0006419);	Cellular Component: chloroplast (GO:0009507);	Molecular Function: amino acid binding (GO:0016597);	Biological Process: response to cadmium ion (GO:0046686);	Molecular Function: metal ion binding (GO:0046872);	
gene-Cesc_010996	8	Molecular Function: magnesium ion binding (GO:0000287);	Molecular Function: ATP binding (GO:0005524);	Cellular Component: endoplasmic reticulum (GO:0005783);	Biological Process: inositol trisphosphate metabolic process (GO:0032957);	Molecular Function: inositol tetrakisphosphate 1-kinase activity (GO:0047325);	Biological Process: regulation of response to osmotic stress (GO:0047484);	Molecular Function: inositol-1,3,4-trisphosphate 6-kinase activity (GO:0052725);	Molecular Function: inositol-1,3,4-trisphosphate 5-kinase activity (GO:0052726);	
gene-Cesc_010997	2	Biological Process: metabolic process (GO:0008152);	Molecular Function: UTP-monosaccharide-1-phosphate uridylyltransferase activity (GO:0051748);	
gene-Cesc_010998	13	Biological Process: double-strand break repair via homologous recombination (GO:0000724);	Molecular Function: DNA binding (GO:0003677);	Molecular Function: ATP binding (GO:0005524);	Cellular Component: nucleus (GO:0005634);	Cellular Component: chromosome (GO:0005694);	Cellular Component: cytoplasm (GO:0005737);	Biological Process: DNA recombination (GO:0006310);	Molecular Function: helicase activity (GO:0008026);	Molecular Function: four-way junction helicase activity (GO:0009378);	Molecular Function: ATP-dependent DNA/DNA annealing activity (GO:0036310);	Molecular Function: 3'-5' DNA helicase activity (GO:0043138);	Molecular Function: 3'-5' DNA helicase activity (GO:0043140);	Molecular Function: metal ion binding (GO:0046872);	
gene-Cesc_011000	5	Molecular Function: DNA binding (GO:0003677);	Biological Process: transcription, DNA-templated (GO:0006351);	Biological Process: regulation of transcription, DNA-templated (GO:0006355);	Molecular Function: oxidoreductase activity (GO:0016491);	Biological Process: histone H3-K4 methylation (GO:0051568);	
gene-Cesc_011001	13	Molecular Function: intracellular cyclic nucleotide activated cation channel activity (GO:0005221);	Molecular Function: intracellular cAMP-activated cation channel activity (GO:0005222);	Molecular Function: inward rectifier potassium channel activity (GO:0005242);	Molecular Function: calcium channel activity (GO:0005262);	Molecular Function: calmodulin binding (GO:0005516);	Cellular Component: intracellular anatomical structure (GO:0005622);	Cellular Component: integral component of plasma membrane (GO:0005887);	Biological Process: defense response (GO:0006952);	Biological Process: nitric oxide mediated signal transduction (GO:0007263);	Biological Process: plant-type hypersensitive response (GO:0009626);	Molecular Function: cAMP binding (GO:0030552);	Molecular Function: cGMP binding (GO:0030553);	Biological Process: regulation of membrane potential (GO:0042391);	
gene-Cesc_011002	6	Molecular Function: RNA binding (GO:0003723);	Molecular Function: mRNA (guanine-N7-)-methyltransferase activity (GO:0004482);	Cellular Component: nucleus (GO:0005634);	Cellular Component: mRNA cap binding complex (GO:0005845);	Biological Process: 7-methylguanosine mRNA capping (GO:0006370);	Biological Process: RNA (guanine-N7)-methylation (GO:0036265);	
gene-Cesc_011005	11	Molecular Function: nucleotide binding (GO:0000166);	Molecular Function: mRNA binding (GO:0003729);	Cellular Component: nucleus (GO:0005634);	Cellular Component: spliceosomal complex (GO:0005681);	Cellular Component: cytosol (GO:0005829);	Biological Process: mRNA processing (GO:0006397);	Biological Process: RNA splicing (GO:0008380);	Biological Process: vegetative to reproductive phase transition of meristem (GO:0010228);	Biological Process: mRNA transport (GO:0051028);	Biological Process: regulation of response to salt stress (GO:1901000);	Biological Process: regulation of response to water deprivation (GO:2000070);	
gene-Cesc_011006	3	Molecular Function: structural constituent of ribosome (GO:0003735);	Cellular Component: ribosome (GO:0005840);	Biological Process: translation (GO:0006412);	
gene-Cesc_011007	3	Cellular Component: nucleus (GO:0005634);	Biological Process: regulation of transcription, DNA-templated (GO:0006355);	Molecular Function: zinc ion binding (GO:0008270);	
gene-Cesc_011008	1	Molecular Function: ubiquitin-protein transferase activity (GO:0004842);	
gene-Cesc_011009	4	Molecular Function: histone acetyltransferase activity (GO:0004402);	Cellular Component: nucleus (GO:0005634);	Biological Process: transcription, DNA-templated (GO:0006351);	Biological Process: regulation of transcription, DNA-templated (GO:0006355);	
gene-Cesc_011011	5	Biological Process: carbohydrate metabolic process (GO:0005975);	Molecular Function: glycogen phosphorylase activity (GO:0008184);	Cellular Component: amyloplast (GO:0009501);	Cellular Component: chloroplast (GO:0009507);	Molecular Function: pyridoxal phosphate binding (GO:0030170);	
gene-Cesc_011012	9	Molecular Function: actin binding (GO:0003779);	Cellular Component: cell wall (GO:0005618);	Cellular Component: nucleus (GO:0005634);	Cellular Component: nucleolus (GO:0005730);	Cellular Component: cytoplasm (GO:0005737);	Cellular Component: spindle (GO:0005819);	Cellular Component: plasma membrane (GO:0005886);	Cellular Component: phragmoplast (GO:0009524);	Cellular Component: integral component of membrane (GO:0016021);	
gene-Cesc_011013	2	Molecular Function: DNA binding (GO:0003677);	Molecular Function: metal ion binding (GO:0046872);	
gene-Cesc_011015	6	Biological Process: amino acid transmembrane transport (GO:0003333);	Cellular Component: plasma membrane (GO:0005886);	Biological Process: amino acid transport (GO:0006865);	Molecular Function: symporter activity (GO:0015293);	Cellular Component: membrane (GO:0016020);	Cellular Component: integral component of membrane (GO:0016021);	
gene-Cesc_011017	1	Molecular Function: peptidase activity (GO:0008233);	
gene-Cesc_011018	4	Cellular Component: plasma membrane (GO:0005886);	Cellular Component: integral component of membrane (GO:0016021);	Molecular Function: metal ion binding (GO:0046872);	Biological Process: obsolete oxidation-reduction process (GO:0055114);	
gene-Cesc_011019	4	Cellular Component: plasma membrane (GO:0005886);	Cellular Component: integral component of membrane (GO:0016021);	Molecular Function: metal ion binding (GO:0046872);	Biological Process: obsolete oxidation-reduction process (GO:0055114);	
gene-Cesc_011020	4	Cellular Component: plasma membrane (GO:0005886);	Cellular Component: integral component of membrane (GO:0016021);	Molecular Function: metal ion binding (GO:0046872);	Biological Process: obsolete oxidation-reduction process (GO:0055114);	
gene-Cesc_011022	5	Cellular Component: Golgi membrane (GO:0000139);	Cellular Component: Golgi apparatus (GO:0005794);	Biological Process: protein glycosylation (GO:0006486);	Molecular Function: galactosyltransferase activity (GO:0008378);	Cellular Component: integral component of membrane (GO:0016021);	
gene-Cesc_011026	6	Cellular Component: integral component of plasma membrane (GO:0005887);	Molecular Function: amino acid transmembrane transporter activity (GO:0015171);	Molecular Function: polyamine transmembrane transporter activity (GO:0015203);	Molecular Function: symporter activity (GO:0015293);	Molecular Function: antiporter activity (GO:0015297);	Biological Process: polyamine transport (GO:0015846);	
gene-Cesc_011029	2	Cellular Component: nucleus (GO:0005634);	Biological Process: rhythmic process (GO:0048511);	
gene-Cesc_011030	2	Cellular Component: nucleus (GO:0005634);	Biological Process: rhythmic process (GO:0048511);	
gene-Cesc_011031	6	Cellular Component: proteasome complex (GO:0000502);	Molecular Function: threonine-type endopeptidase activity (GO:0004298);	Cellular Component: nucleus (GO:0005634);	Cellular Component: cytoplasm (GO:0005737);	Cellular Component: proteasome core complex (GO:0005839);	Biological Process: proteolysis involved in cellular protein catabolic process (GO:0051603);	
gene-Cesc_011032	3	Molecular Function: DNA binding (GO:0003677);	Cellular Component: chloroplast (GO:0009507);	Cellular Component: chloroplastic endopeptidase Clp complex (GO:0009840);	
gene-Cesc_011033	6	Molecular Function: DNA binding (GO:0003677);	Cellular Component: DNA replication factor A complex (GO:0005662);	Biological Process: DNA replication (GO:0006260);	Biological Process: DNA repair (GO:0006281);	Biological Process: DNA recombination (GO:0006310);	Molecular Function: metal ion binding (GO:0046872);	
gene-Cesc_011034	4	Cellular Component: vacuole (GO:0005773);	Biological Process: transport (GO:0006810);	Biological Process: regulation of growth (GO:0040008);	Molecular Function: protein homodimerization activity (GO:0042803);	
gene-Cesc_011035	3	Cellular Component: extracellular region (GO:0005576);	Molecular Function: mannan endo-1,4-beta-mannosidase activity (GO:0016985);	Biological Process: mannan catabolic process (GO:0046355);	
gene-Cesc_011037	12	Molecular Function: metalloendopeptidase activity (GO:0004222);	Cellular Component: plasma membrane (GO:0005886);	Biological Process: multicellular organism development (GO:0007275);	Molecular Function: zinc ion binding (GO:0008270);	Biological Process: response to salt stress (GO:0009651);	Biological Process: response to jasmonic acid (GO:0009753);	Cellular Component: extracellular matrix (GO:0031012);	Cellular Component: anchored component of membrane (GO:0031225);	Biological Process: response to cadmium ion (GO:0046686);	Biological Process: developmental vegetative growth (GO:0080186);	Biological Process: negative regulation of leaf senescence (GO:1900056);	Biological Process: regulation of photoperiodism, flowering (GO:2000028);	
gene-Cesc_011038	15	Biological Process: spliceosomal snRNP assembly (GO:0000387);	Biological Process: maturation of 5S rRNA (GO:0000481);	Cellular Component: nucleus (GO:0005634);	Cellular Component: nucleolus (GO:0005730);	Biological Process: flower development (GO:0009908);	Biological Process: meristem structural organization (GO:0009933);	Biological Process: phloem or xylem histogenesis (GO:0010087);	Biological Process: leaf vascular tissue pattern formation (GO:0010305);	Biological Process: cotyledon vascular tissue pattern formation (GO:0010588);	Biological Process: mRNA cis splicing, via spliceosome (GO:0045292);	Cellular Component: U4/U6 x U5 tri-snRNP complex (GO:0046540);	Biological Process: root development (GO:0048364);	Biological Process: leaf development (GO:0048366);	Biological Process: shoot system development (GO:0048367);	Biological Process: post-embryonic root development (GO:0048528);	
gene-Cesc_011039	11	Molecular Function: RNA binding (GO:0003723);	Cellular Component: nucleus (GO:0005634);	Biological Process: RNA processing (GO:0006396);	Biological Process: mRNA processing (GO:0006397);	Biological Process: phloem or xylem histogenesis (GO:0010087);	Cellular Component: nuclear speck (GO:0016607);	Biological Process: production of siRNA involved in post-transcriptional gene silencing by RNA (GO:0030422);	Biological Process: miRNA maturation (GO:0035196);	Biological Process: regulation of growth (GO:0040008);	Molecular Function: primary miRNA binding (GO:0070878);	Molecular Function: pre-miRNA binding (GO:0070883);	
gene-Cesc_011041	4	Cellular Component: mitochondrion (GO:0005739);	Cellular Component: integral component of mitochondrial inner membrane (GO:0031305);	Molecular Function: pyruvate transmembrane transporter activity (GO:0050833);	Biological Process: mitochondrial pyruvate transmembrane transport (GO:1902361);	
gene-Cesc_011042	8	Molecular Function: nucleotide binding (GO:0000166);	Biological Process: cis assembly of pre-catalytic spliceosome (GO:0000354);	Cellular Component: nucleoplasm (GO:0005654);	Cellular Component: spliceosomal complex (GO:0005681);	Cellular Component: U2 snRNP (GO:0005686);	Cellular Component: cytoplasm (GO:0005737);	Cellular Component: Cajal body (GO:0015030);	Molecular Function: snRNA stem-loop binding (GO:0035614);	
gene-Cesc_011043	8	Molecular Function: protein serine/threonine kinase activity (GO:0004674);	Molecular Function: transmembrane receptor protein serine/threonine kinase activity (GO:0004675);	Molecular Function: ATP binding (GO:0005524);	Cellular Component: plasma membrane (GO:0005886);	Biological Process: protein phosphorylation (GO:0006468);	Biological Process: cell surface receptor signaling pathway (GO:0007166);	Cellular Component: integral component of membrane (GO:0016021);	Biological Process: protein autophosphorylation (GO:0046777);	
gene-Cesc_011045	4	Biological Process: pseudouridine synthesis (GO:0001522);	Molecular Function: RNA binding (GO:0003723);	Cellular Component: chloroplast (GO:0009507);	Molecular Function: pseudouridine synthase activity (GO:0009982);	
gene-Cesc_011046	2	Cellular Component: endoplasmic reticulum membrane (GO:0005789);	Cellular Component: integral component of membrane (GO:0016021);	
gene-Cesc_011047	11	Molecular Function: magnesium ion binding (GO:0000287);	Molecular Function: inorganic diphosphatase activity (GO:0004427);	Biological Process: phosphate-containing compound metabolic process (GO:0006796);	Cellular Component: chloroplast (GO:0009507);	Cellular Component: plastid (GO:0009536);	Cellular Component: chloroplast stroma (GO:0009570);	Cellular Component: thylakoid (GO:0009579);	Biological Process: response to salt stress (GO:0009651);	Cellular Component: chloroplast envelope (GO:0009941);	Biological Process: defense response to bacterium (GO:0042742);	Biological Process: response to cadmium ion (GO:0046686);	
gene-Cesc_011048	9	Cellular Component: nuclear pore (GO:0005643);	Cellular Component: nucleoplasm (GO:0005654);	Cellular Component: cytosol (GO:0005829);	Biological Process: NLS-bearing protein import into nucleus (GO:0006607);	Molecular Function: nuclear localization sequence binding (GO:0008139);	Molecular Function: obsolete protein transporter activity (GO:0008565);	Biological Process: symbiont intracellular protein transport in host (GO:0030581);	Cellular Component: host cell (GO:0043657);	Biological Process: host response to induction by symbiont of tumor, nodule or growth in host (GO:0080034);	
gene-Cesc_011050	18	Molecular Function: histone acetyltransferase activity (GO:0004402);	Cellular Component: nucleus (GO:0005634);	Cellular Component: heterochromatin (GO:0005720);	Biological Process: transcription, DNA-templated (GO:0006351);	Biological Process: regulation of transcription, DNA-templated (GO:0006355);	Molecular Function: zinc ion binding (GO:0008270);	Molecular Function: methyl-CpG binding (GO:0008327);	Cellular Component: plasmodesma (GO:0009506);	Biological Process: maintenance of DNA methylation (GO:0010216);	Biological Process: secondary shoot formation (GO:0010223);	Biological Process: protein ubiquitination (GO:0016567);	Biological Process: histone acetylation (GO:0016573);	Molecular Function: histone binding (GO:0042393);	Biological Process: histone H3 acetylation (GO:0043966);	Biological Process: histone H4 acetylation (GO:0043967);	Biological Process: photoperiodism, flowering (GO:0048573);	Molecular Function: ubiquitin protein ligase activity (GO:0061630);	Biological Process: regulation of DNA methylation-dependent heterochromatin assembly (GO:0090308);	
gene-Cesc_011053	7	Molecular Function: rDNA binding (GO:0000182);	Cellular Component: nucleus (GO:0005634);	Biological Process: DNA-templated transcription, initiation (GO:0006352);	Biological Process: regulation of transcription, DNA-templated (GO:0006355);	Molecular Function: zinc ion binding (GO:0008270);	Cellular Component: plastid outer membrane (GO:0009527);	Cellular Component: chloroplast outer membrane (GO:0009707);	
gene-Cesc_011055	3	Cellular Component: spliceosomal complex (GO:0005681);	Biological Process: mRNA processing (GO:0006397);	Biological Process: RNA splicing (GO:0008380);	
gene-Cesc_011058	9	Molecular Function: GTPase activator activity (GO:0005096);	Molecular Function: phospholipid binding (GO:0005543);	Cellular Component: nucleus (GO:0005634);	Cellular Component: vacuole (GO:0005773);	Cellular Component: plasma membrane (GO:0005886);	Biological Process: abscisic acid-activated signaling pathway (GO:0009738);	Biological Process: positive regulation of abscisic acid-activated signaling pathway (GO:0009789);	Biological Process: positive regulation of GTPase activity (GO:0043547);	Molecular Function: metal ion binding (GO:0046872);	
gene-Cesc_011060	14	Molecular Function: 2-acylglycerol O-acyltransferase activity (GO:0003846);	Molecular Function: lysophospholipase activity (GO:0004622);	Cellular Component: endoplasmic reticulum (GO:0005783);	Cellular Component: Golgi apparatus (GO:0005794);	Cellular Component: plasma membrane (GO:0005886);	Biological Process: lipid metabolic process (GO:0006629);	Biological Process: response to oxidative stress (GO:0006979);	Cellular Component: plasmodesma (GO:0009506);	Biological Process: lignin biosynthetic process (GO:0009809);	Biological Process: response to zinc ion (GO:0010043);	Molecular Function: hydrolase activity (GO:0016787);	Biological Process: response to hydrogen peroxide (GO:0042542);	Biological Process: response to cadmium ion (GO:0046686);	Molecular Function: caffeoyl-CoA: alcohol caffeoyl transferase activity (GO:0090430);	
gene-Cesc_011063	4	Cellular Component: peroxisomal membrane (GO:0005778);	Biological Process: peroxisome organization (GO:0007031);	Biological Process: protein transport (GO:0015031);	Cellular Component: integral component of membrane (GO:0016021);	
gene-Cesc_011064	4	Cellular Component: autophagosome (GO:0005776);	Biological Process: autophagy (GO:0006914);	Biological Process: protein transport (GO:0015031);	Cellular Component: cytoplasmic vesicle (GO:0031410);	
gene-Cesc_011066	7	Molecular Function: monooxygenase activity (GO:0004497);	Molecular Function: iron ion binding (GO:0005506);	Cellular Component: chloroplast (GO:0009507);	Molecular Function: oxidoreductase activity, acting on paired donors, with incorporation or reduction of molecular oxygen (GO:0016705);	Molecular Function: heme binding (GO:0020037);	Biological Process: oxylipin biosynthetic process (GO:0031408);	Molecular Function: allene oxide synthase activity (GO:0047987);	
gene-Cesc_011069	7	Molecular Function: DNA-binding transcription factor activity (GO:0003700);	Cellular Component: nucleus (GO:0005634);	Biological Process: transcription, DNA-templated (GO:0006351);	Biological Process: regulation of transcription, DNA-templated (GO:0006355);	Biological Process: cell differentiation (GO:0030154);	Molecular Function: sequence-specific DNA binding (GO:0043565);	Biological Process: regulation of shoot system development (GO:0048831);	
gene-Cesc_011073	6	Molecular Function: helicase activity (GO:0004386);	Molecular Function: ATP binding (GO:0005524);	Cellular Component: nucleus (GO:0005634);	Biological Process: embryo sac development (GO:0009553);	Biological Process: pollen-pistil interaction (GO:0009875);	Biological Process: pollen tube guidance (GO:0010183);	
gene-Cesc_011075	10	Molecular Function: double-stranded DNA binding (GO:0003690);	Molecular Function: single-stranded RNA binding (GO:0003727);	Biological Process: DNA-templated transcription, termination (GO:0006353);	Biological Process: regulation of transcription, DNA-templated (GO:0006355);	Biological Process: RNA splicing (GO:0008380);	Cellular Component: chloroplast (GO:0009507);	Biological Process: chloroplast organization (GO:0009658);	Biological Process: embryo development ending in seed dormancy (GO:0009793);	Molecular Function: rRNA binding (GO:0019843);	Biological Process: ribosome assembly (GO:0042255);	
gene-Cesc_011076	4	Cellular Component: plasma membrane (GO:0005886);	Biological Process: transport (GO:0006810);	Cellular Component: integral component of membrane (GO:0016021);	Molecular Function: transmembrane transporter activity (GO:0022857);	
gene-Cesc_011077	16	Biological Process: respiratory burst involved in defense response (GO:0002679);	Molecular Function: peroxidase activity (GO:0004601);	Molecular Function: calcium ion binding (GO:0005509);	Cellular Component: intracellular anatomical structure (GO:0005622);	Cellular Component: plasma membrane (GO:0005886);	Biological Process: osmosensory signaling pathway (GO:0007231);	Biological Process: response to ethylene (GO:0009723);	Biological Process: abscisic acid-activated signaling pathway (GO:0009738);	Biological Process: ethylene-activated signaling pathway (GO:0009873);	Biological Process: regulation of stomatal movement (GO:0010119);	Cellular Component: integral component of membrane (GO:0016021);	Molecular Function: NAD(P)H oxidase H2O2-forming activity (GO:0016174);	Biological Process: carbohydrate homeostasis (GO:0033500);	Biological Process: negative regulation of programmed cell death (GO:0043069);	Biological Process: hydrogen peroxide biosynthetic process (GO:0050665);	Biological Process: defense response by callose deposition (GO:0052542);	
gene-Cesc_011079	7	Cellular Component: cytoplasm (GO:0005737);	Cellular Component: microtubule (GO:0005874);	Biological Process: cytoskeleton organization (GO:0007010);	Molecular Function: microtubule binding (GO:0008017);	Biological Process: plant-type cell wall biogenesis (GO:0009832);	Biological Process: xylem and phloem pattern formation (GO:0010051);	Biological Process: cell wall organization (GO:0071555);	
gene-Cesc_011080	8	Molecular Function: phosphatidylinositol-4,5-bisphosphate 5-phosphatase activity (GO:0004439);	Cellular Component: nucleus (GO:0005634);	Cellular Component: plasma membrane (GO:0005886);	Biological Process: leaf vascular tissue pattern formation (GO:0010305);	Molecular Function: phosphatidylinositol-3,4,5-trisphosphate 5-phosphatase activity (GO:0034485);	Biological Process: phosphatidylinositol dephosphorylation (GO:0046856);	Biological Process: cellular response to salt stress (GO:0071472);	Biological Process: regulation of reactive oxygen species metabolic process (GO:2000377);	
gene-Cesc_011081	4	Cellular Component: cytoplasm (GO:0005737);	Biological Process: metal ion transport (GO:0030001);	Molecular Function: transition metal ion binding (GO:0046914);	Biological Process: cellular transition metal ion homeostasis (GO:0046916);	
gene-Cesc_011083	6	Cellular Component: nucleosome (GO:0000786);	Cellular Component: chromatin (GO:0000790);	Molecular Function: DNA binding (GO:0003677);	Cellular Component: cell wall (GO:0005618);	Cellular Component: nucleolus (GO:0005730);	Biological Process: heterochromatin assembly (GO:0006342);	
gene-Cesc_011085	11	Biological Process: response to molecule of bacterial origin (GO:0002237);	Molecular Function: protein tyrosine kinase activity (GO:0004713);	Molecular Function: ATP binding (GO:0005524);	Cellular Component: vacuolar lumen (GO:0005775);	Cellular Component: plasma membrane (GO:0005886);	Biological Process: protein glycosylation (GO:0006486);	Biological Process: defense response (GO:0006952);	Biological Process: nodulation (GO:0009877);	Cellular Component: integral component of membrane (GO:0016021);	Biological Process: regulation of defense response to fungus (GO:1900150);	Biological Process: positive regulation of defense response to oomycetes (GO:1902290);	
gene-Cesc_011087	9	Biological Process: obsolete protein import into nucleus, docking (GO:0000059);	Biological Process: obsolete protein import into nucleus, translocation (GO:0000060);	Cellular Component: nucleoplasm (GO:0005654);	Cellular Component: cytoplasm (GO:0005737);	Biological Process: NLS-bearing protein import into nucleus (GO:0006607);	Biological Process: ribosomal protein import into nucleus (GO:0006610);	Molecular Function: nuclear localization sequence binding (GO:0008139);	Cellular Component: nuclear membrane (GO:0031965);	Cellular Component: nuclear periphery (GO:0034399);	
gene-Cesc_011088	8	Molecular Function: nucleotide binding (GO:0000166);	Molecular Function: ATP binding (GO:0005524);	Cellular Component: plasma membrane (GO:0005886);	Biological Process: signal transduction (GO:0007165);	Biological Process: plant-type hypersensitive response (GO:0009626);	Cellular Component: endomembrane system (GO:0012505);	Cellular Component: extrinsic component of plasma membrane (GO:0019897);	Molecular Function: ADP binding (GO:0043531);	
gene-Cesc_011091	5	Biological Process: multicellular organism development (GO:0007275);	Molecular Function: microtubule binding (GO:0008017);	Biological Process: unidimensional cell growth (GO:0009826);	Cellular Component: cortical microtubule, transverse to long axis (GO:0010005);	Biological Process: circumnutation (GO:0010031);	
gene-Cesc_011092	8	Cellular Component: histone deacetylase complex (GO:0000118);	Molecular Function: transcription corepressor activity (GO:0003714);	Cellular Component: nucleus (GO:0005634);	Biological Process: transcription, DNA-templated (GO:0006351);	Biological Process: regulation of transcription by RNA polymerase II (GO:0006357);	Biological Process: response to cold (GO:0009409);	Biological Process: histone deacetylation (GO:0016575);	Cellular Component: Cul4-RING E3 ubiquitin ligase complex (GO:0080008);	
gene-Cesc_011093	4	Molecular Function: DNA-binding transcription factor activity (GO:0003700);	Cellular Component: nucleus (GO:0005634);	Biological Process: transcription, DNA-templated (GO:0006351);	Molecular Function: sequence-specific DNA binding (GO:0043565);	
gene-Cesc_011096	2	Molecular Function: DNA binding (GO:0003677);	Molecular Function: metal ion binding (GO:0046872);	
gene-Cesc_011105	8	Biological Process: cytokinesis by cell plate formation (GO:0000911);	Biological Process: cell plate assembly (GO:0000919);	Cellular Component: early endosome (GO:0005769);	Cellular Component: trans-Golgi network (GO:0005802);	Cellular Component: cytosol (GO:0005829);	Biological Process: intra-Golgi vesicle-mediated transport (GO:0006891);	Biological Process: early endosome to Golgi transport (GO:0034498);	Cellular Component: TRAPPII protein complex (GO:1990071);	
gene-Cesc_011108	7	Cellular Component: peroxisome (GO:0005777);	Cellular Component: integral component of peroxisomal membrane (GO:0005779);	Biological Process: peroxisome organization (GO:0007031);	Cellular Component: plasmodesma (GO:0009506);	Biological Process: peroxisome fission (GO:0016559);	Molecular Function: identical protein binding (GO:0042802);	Biological Process: regulation of peroxisome size (GO:0044375);	
gene-Cesc_011109	5	Molecular Function: monooxygenase activity (GO:0004497);	Molecular Function: iron ion binding (GO:0005506);	Cellular Component: integral component of membrane (GO:0016021);	Molecular Function: oxidoreductase activity, acting on paired donors, with incorporation or reduction of molecular oxygen (GO:0016705);	Molecular Function: heme binding (GO:0020037);	
gene-Cesc_011110	5	Molecular Function: protein serine/threonine kinase activity (GO:0004674);	Molecular Function: ATP binding (GO:0005524);	Cellular Component: mitochondrion (GO:0005739);	Cellular Component: integral component of membrane (GO:0016021);	Cellular Component: mitochondrial membrane (GO:0031966);	
gene-Cesc_011111	5	Molecular Function: protein serine/threonine kinase activity (GO:0004674);	Molecular Function: ATP binding (GO:0005524);	Cellular Component: mitochondrion (GO:0005739);	Cellular Component: integral component of membrane (GO:0016021);	Cellular Component: mitochondrial membrane (GO:0031966);	
gene-Cesc_011112	6	Molecular Function: chorismate mutase activity (GO:0004106);	Cellular Component: cytosol (GO:0005829);	Biological Process: aromatic amino acid family biosynthetic process (GO:0009073);	Cellular Component: chloroplast (GO:0009507);	Molecular Function: L-ascorbate peroxidase activity (GO:0016688);	Biological Process: chorismate metabolic process (GO:0046417);	
gene-Cesc_011114	5	Cellular Component: vacuole (GO:0005773);	Cellular Component: plasma membrane (GO:0005886);	Molecular Function: electron transfer activity (GO:0009055);	Cellular Component: anchored component of membrane (GO:0031225);	Cellular Component: anchored component of plasma membrane (GO:0046658);	
gene-Cesc_011115	9	Molecular Function: iron ion binding (GO:0005506);	Cellular Component: endoplasmic reticulum membrane (GO:0005789);	Biological Process: response to auxin (GO:0009733);	Biological Process: flavonoid biosynthetic process (GO:0009813);	Cellular Component: membrane (GO:0016020);	Cellular Component: integral component of membrane (GO:0016021);	Molecular Function: flavonoid 3'-monooxygenase activity (GO:0016711);	Molecular Function: heme binding (GO:0020037);	Biological Process: secondary metabolite biosynthetic process (GO:0044550);	
gene-Cesc_011116	9	Molecular Function: phosphoprotein phosphatase activity (GO:0004721);	Cellular Component: nucleus (GO:0005634);	Cellular Component: cytoplasm (GO:0005737);	Cellular Component: cytosol (GO:0005829);	Cellular Component: plasma membrane (GO:0005886);	Molecular Function: metal ion binding (GO:0046872);	Biological Process: root development (GO:0048364);	Biological Process: stem cell differentiation (GO:0048863);	Biological Process: primary root development (GO:0080022);	
gene-Cesc_011117	11	Molecular Function: ATP binding (GO:0005524);	Cellular Component: cytosol (GO:0005829);	Biological Process: protein folding (GO:0006457);	Biological Process: 'de novo' protein folding (GO:0006458);	Cellular Component: chloroplast (GO:0009507);	Cellular Component: chloroplast stroma (GO:0009570);	Cellular Component: chloroplast envelope (GO:0009941);	Biological Process: protein refolding (GO:0042026);	Molecular Function: protein folding chaperone (GO:0044183);	Molecular Function: unfolded protein binding (GO:0051082);	Biological Process: chaperone-mediated protein folding (GO:0061077);	
gene-Cesc_011118	7	Molecular Function: metalloendopeptidase activity (GO:0004222);	Cellular Component: cytosol (GO:0005829);	Biological Process: signal peptide processing (GO:0006465);	Cellular Component: chloroplast (GO:0009507);	Biological Process: response to cadmium ion (GO:0046686);	Molecular Function: metal ion binding (GO:0046872);	Cellular Component: apoplast (GO:0048046);	
gene-Cesc_011120	1	Cellular Component: apoplast (GO:0048046);	
gene-Cesc_011121	5	Cellular Component: nucleus (GO:0005634);	Cellular Component: cytoplasm (GO:0005737);	Biological Process: transcription, DNA-templated (GO:0006351);	Biological Process: regulation of transcription, DNA-templated (GO:0006355);	Molecular Function: sequence-specific DNA binding (GO:0043565);	
gene-Cesc_011122	8	Biological Process: sulfate assimilation (GO:0000103);	Molecular Function: sulfate adenylyltransferase (ATP) activity (GO:0004781);	Molecular Function: ATP binding (GO:0005524);	Cellular Component: chloroplast (GO:0009507);	Cellular Component: chloroplast stroma (GO:0009570);	Biological Process: cellular response to sulfate starvation (GO:0009970);	Biological Process: protein trimerization (GO:0070206);	Biological Process: hydrogen sulfide biosynthetic process (GO:0070814);	
gene-Cesc_011123	7	Molecular Function: ATP binding (GO:0005524);	Biological Process: response to heat (GO:0009408);	Cellular Component: chloroplast (GO:0009507);	Cellular Component: plastid stroma (GO:0009532);	Cellular Component: chloroplast stroma (GO:0009570);	Biological Process: chloroplast organization (GO:0009658);	Biological Process: protein processing (GO:0016485);	
gene-Cesc_011127	6	Molecular Function: Rab GDP-dissociation inhibitor activity (GO:0005093);	Molecular Function: GTPase activator activity (GO:0005096);	Cellular Component: cytosol (GO:0005829);	Biological Process: small GTPase mediated signal transduction (GO:0007264);	Biological Process: protein transport (GO:0015031);	Molecular Function: oxidoreductase activity (GO:0016491);	
gene-Cesc_011128	1	Molecular Function: cycloartenol synthase activity (GO:0016871);	
gene-Cesc_011130	6	Molecular Function: Rab GDP-dissociation inhibitor activity (GO:0005093);	Molecular Function: GTPase activator activity (GO:0005096);	Cellular Component: cytosol (GO:0005829);	Biological Process: small GTPase mediated signal transduction (GO:0007264);	Biological Process: protein transport (GO:0015031);	Molecular Function: oxidoreductase activity (GO:0016491);	
gene-Cesc_011132	16	Biological Process: mitochondrial fission (GO:0000266);	Molecular Function: GTPase activity (GO:0003924);	Molecular Function: GTP binding (GO:0005525);	Cellular Component: vacuole (GO:0005773);	Cellular Component: cytosol (GO:0005829);	Cellular Component: microtubule (GO:0005874);	Cellular Component: plasma membrane (GO:0005886);	Molecular Function: microtubule binding (GO:0008017);	Cellular Component: cell plate (GO:0009504);	Cellular Component: plasmodesma (GO:0009506);	Biological Process: response to abscisic acid (GO:0009737);	Molecular Function: clathrin binding (GO:0030276);	Cellular Component: clathrin-coated endocytic vesicle (GO:0045334);	Biological Process: root hair initiation (GO:0048766);	Biological Process: clathrin-dependent endocytosis (GO:0072583);	Biological Process: regulation of establishment of cell polarity (GO:2000114);	
gene-Cesc_011135	8	Molecular Function: voltage-gated potassium channel activity (GO:0005249);	Cellular Component: integral component of plasma membrane (GO:0005887);	Molecular Function: cation transmembrane transporter activity (GO:0008324);	Biological Process: plant-type hypersensitive response (GO:0009626);	Cellular Component: membrane (GO:0016020);	Molecular Function: cAMP binding (GO:0030552);	Molecular Function: cGMP binding (GO:0030553);	Biological Process: regulation of membrane potential (GO:0042391);	
gene-Cesc_011136	8	Molecular Function: voltage-gated potassium channel activity (GO:0005249);	Cellular Component: integral component of plasma membrane (GO:0005887);	Molecular Function: cation transmembrane transporter activity (GO:0008324);	Biological Process: plant-type hypersensitive response (GO:0009626);	Cellular Component: membrane (GO:0016020);	Molecular Function: cAMP binding (GO:0030552);	Molecular Function: cGMP binding (GO:0030553);	Biological Process: regulation of membrane potential (GO:0042391);	
gene-Cesc_011138	11	Molecular Function: zinc ion binding (GO:0008270);	Biological Process: response to cold (GO:0009409);	Cellular Component: chloroplast (GO:0009507);	Cellular Component: chloroplast stroma (GO:0009570);	Cellular Component: thylakoid (GO:0009579);	Cellular Component: chloroplast envelope (GO:0009941);	Cellular Component: stromule (GO:0010319);	Molecular Function: enone reductase activity (GO:0035671);	Molecular Function: 2-alkenal reductase (NADP+) activity (GO:0035798);	Cellular Component: apoplast (GO:0048046);	Biological Process: obsolete oxidation-reduction process (GO:0055114);	
gene-Cesc_011140	9	Molecular Function: phosphorelay sensor kinase activity (GO:0000155);	Cellular Component: intracellular anatomical structure (GO:0005622);	Biological Process: transcription, DNA-templated (GO:0006351);	Biological Process: regulation of transcription, DNA-templated (GO:0006355);	Biological Process: detection of visible light (GO:0009584);	Biological Process: red, far-red light phototransduction (GO:0009585);	Molecular Function: photoreceptor activity (GO:0009881);	Biological Process: protein-tetrapyrrole linkage (GO:0017006);	Biological Process: protein-chromophore linkage (GO:0018298);	
gene-Cesc_011141	8	Cellular Component: nucleus (GO:0005634);	Cellular Component: cytosol (GO:0005829);	Cellular Component: proteasome core complex (GO:0005839);	Biological Process: DNA repair (GO:0006281);	Biological Process: proteasomal ubiquitin-independent protein catabolic process (GO:0010499);	Molecular Function: peptidase activator activity (GO:0016504);	Molecular Function: lysine-acetylated histone binding (GO:0070577);	Molecular Function: proteasome binding (GO:0070628);	
gene-Cesc_011142	5	Molecular Function: NAD(P)H dehydrogenase (quinone) activity (GO:0003955);	Cellular Component: cytoplasm (GO:0005737);	Cellular Component: plasma membrane (GO:0005886);	Cellular Component: plasmodesma (GO:0009506);	Molecular Function: FMN binding (GO:0010181);	
gene-Cesc_011143	11	Molecular Function: protein serine/threonine kinase activity (GO:0004674);	Molecular Function: ATP binding (GO:0005524);	Cellular Component: plasma membrane (GO:0005886);	Biological Process: response to cold (GO:0009409);	Biological Process: response to water deprivation (GO:0009414);	Biological Process: pollen germination (GO:0009846);	Biological Process: longitudinal axis specification (GO:0009942);	Biological Process: radial axis specification (GO:0009945);	Cellular Component: integral component of membrane (GO:0016021);	Biological Process: embryonic meristem development (GO:0048508);	Biological Process: anther development (GO:0048653);	
gene-Cesc_011144	5	Molecular Function: DNA binding (GO:0003677);	Molecular Function: DNA-binding transcription factor activity (GO:0003700);	Cellular Component: nucleus (GO:0005634);	Biological Process: transcription, DNA-templated (GO:0006351);	Biological Process: leaf morphogenesis (GO:0009965);	
gene-Cesc_011146	6	Molecular Function: nucleotide binding (GO:0000166);	Molecular Function: RNA binding (GO:0003723);	Cellular Component: nucleus (GO:0005634);	Biological Process: transcription, DNA-templated (GO:0006351);	Biological Process: regulation of transcription, DNA-templated (GO:0006355);	Molecular Function: zinc ion binding (GO:0008270);	
gene-Cesc_011149	13	Cellular Component: nuclear chromosome (GO:0000228);	Biological Process: double-strand break repair via homologous recombination (GO:0000724);	Biological Process: DNA catabolic process, endonucleolytic (GO:0000737);	Molecular Function: DNA binding (GO:0003677);	Molecular Function: DNA topoisomerase type II (double strand cut, ATP-hydrolyzing) activity (GO:0003918);	Molecular Function: ATP binding (GO:0005524);	Cellular Component: nucleus (GO:0005634);	Biological Process: homologous chromosome pairing at meiosis (GO:0007129);	Biological Process: reciprocal meiotic recombination (GO:0007131);	Molecular Function: endodeoxyribonuclease activity, producing 3'-phosphomonoesters (GO:0016889);	Biological Process: meiotic DNA double-strand break formation (GO:0042138);	Molecular Function: metal ion binding (GO:0046872);	Biological Process: chiasma assembly (GO:0051026);	
gene-Cesc_011150	9	Molecular Function: ion channel activity (GO:0005216);	Molecular Function: potassium channel activity (GO:0005267);	Cellular Component: vacuolar membrane (GO:0005774);	Biological Process: regulation of seed germination (GO:0010029);	Biological Process: regulation of stomatal movement (GO:0010119);	Cellular Component: integral component of membrane (GO:0016021);	Biological Process: cellular potassium ion homeostasis (GO:0030007);	Molecular Function: metal ion binding (GO:0046872);	Biological Process: protein homooligomerization (GO:0051260);	
gene-Cesc_011151	6	Molecular Function: D-arabinono-1,4-lactone oxidase activity (GO:0003885);	Cellular Component: cell wall (GO:0005618);	Cellular Component: membrane (GO:0016020);	Biological Process: L-ascorbic acid biosynthetic process (GO:0019853);	Molecular Function: L-gulonolactone oxidase activity (GO:0050105);	Molecular Function: flavin adenine dinucleotide binding (GO:0050660);	
gene-Cesc_011153	8	Biological Process: MAPK cascade (GO:0000165);	Molecular Function: RNA polymerase II transcription regulatory region sequence-specific DNA binding (GO:0000977);	Molecular Function: DNA-binding transcription factor activity (GO:0003700);	Cellular Component: nucleus (GO:0005634);	Biological Process: transcription, DNA-templated (GO:0006351);	Biological Process: flower development (GO:0009908);	Biological Process: cell differentiation (GO:0030154);	Biological Process: positive regulation of transcription by RNA polymerase II (GO:0045944);	
gene-Cesc_011154	5	Molecular Function: RNA binding (GO:0003723);	Molecular Function: endonuclease activity (GO:0004519);	Cellular Component: mitochondrion (GO:0005739);	Biological Process: RNA modification (GO:0009451);	Cellular Component: intracellular membrane-bounded organelle (GO:0043231);	
gene-Cesc_011157	7	Molecular Function: protein serine/threonine kinase activity (GO:0004674);	Molecular Function: calmodulin binding (GO:0005516);	Molecular Function: ATP binding (GO:0005524);	Cellular Component: plasma membrane (GO:0005886);	Biological Process: protein phosphorylation (GO:0006468);	Molecular Function: carbohydrate binding (GO:0030246);	Biological Process: recognition of pollen (GO:0048544);	
gene-Cesc_011163	10	Molecular Function: lipid transporter activity (GO:0005319);	Molecular Function: phospholipid binding (GO:0005543);	Biological Process: lipid transport (GO:0006869);	Cellular Component: chloroplast (GO:0009507);	Cellular Component: plastid (GO:0009536);	Cellular Component: chloroplast inner membrane (GO:0009706);	Cellular Component: chloroplast envelope (GO:0009941);	Cellular Component: membrane (GO:0016020);	Cellular Component: integral component of membrane (GO:0016021);	Biological Process: intracellular lipid transport (GO:0032365);	
gene-Cesc_011177	1	Cellular Component: integral component of membrane (GO:0016021);	
gene-Cesc_011178	7	Molecular Function: ferroxidase activity (GO:0004322);	Molecular Function: iron ion binding (GO:0005506);	Cellular Component: cytoplasm (GO:0005737);	Biological Process: iron ion transport (GO:0006826);	Biological Process: intracellular sequestering of iron ion (GO:0006880);	Molecular Function: ferric iron binding (GO:0008199);	Cellular Component: chloroplast (GO:0009507);	
gene-Cesc_011179	4	Cellular Component: nucleus (GO:0005634);	Biological Process: defense response (GO:0006952);	Biological Process: negative regulation of DNA-binding transcription factor activity (GO:0043433);	Biological Process: negative regulation of cellular defense response (GO:0051245);	
gene-Cesc_011185	6	Molecular Function: GTP binding (GO:0005525);	Cellular Component: chloroplast outer membrane (GO:0009707);	Cellular Component: integral component of membrane (GO:0016021);	Molecular Function: hydrolase activity (GO:0016787);	Biological Process: protein targeting to chloroplast (GO:0045036);	Molecular Function: metal ion binding (GO:0046872);	
gene-Cesc_011186	12	Molecular Function: iron ion binding (GO:0005506);	Cellular Component: endoplasmic reticulum (GO:0005783);	Biological Process: positive regulation of cell population proliferation (GO:0008284);	Cellular Component: membrane (GO:0016020);	Cellular Component: integral component of membrane (GO:0016021);	Molecular Function: oxidoreductase activity, acting on paired donors, with incorporation or reduction of molecular oxygen, NAD(P)H as one donor, and incorporation of one atom of oxygen (GO:0016709);	Molecular Function: heme binding (GO:0020037);	Biological Process: organ growth (GO:0035265);	Biological Process: regulation of growth rate (GO:0040009);	Biological Process: secondary metabolite biosynthetic process (GO:0044550);	Biological Process: positive regulation of organ growth (GO:0046622);	Biological Process: floral organ development (GO:0048437);	
gene-Cesc_011187	3	Cellular Component: plasma membrane (GO:0005886);	Molecular Function: zinc ion binding (GO:0008270);	Molecular Function: ubiquitin binding (GO:0043130);	
gene-Cesc_011188	5	Molecular Function: glucose-6-phosphate dehydrogenase activity (GO:0004345);	Biological Process: glucose metabolic process (GO:0006006);	Biological Process: pentose-phosphate shunt (GO:0006098);	Cellular Component: chloroplast (GO:0009507);	Molecular Function: NADP binding (GO:0050661);	
gene-Cesc_011190	4	Cellular Component: mitochondrion (GO:0005739);	Molecular Function: enzyme activator activity (GO:0008047);	Cellular Component: chloroplast (GO:0009507);	Cellular Component: chloroplast stroma (GO:0009570);	
gene-Cesc_011191	5	Molecular Function: aspartic-type endopeptidase activity (GO:0004190);	Cellular Component: plasma membrane (GO:0005886);	Biological Process: proteolysis (GO:0006508);	Biological Process: protein catabolic process (GO:0030163);	Cellular Component: anchored component of membrane (GO:0031225);	
gene-Cesc_011192	7	Molecular Function: hydrolase activity, hydrolyzing O-glycosyl compounds (GO:0004553);	Cellular Component: cell wall (GO:0005618);	Biological Process: xyloglucan metabolic process (GO:0010411);	Molecular Function: xyloglucan:xyloglucosyl transferase activity (GO:0016762);	Biological Process: cell wall biogenesis (GO:0042546);	Cellular Component: apoplast (GO:0048046);	Biological Process: cell wall organization (GO:0071555);	
gene-Cesc_011193	5	Molecular Function: DNA binding (GO:0003677);	Cellular Component: nucleus (GO:0005634);	Biological Process: transcription, DNA-templated (GO:0006351);	Biological Process: regulation of transcription, DNA-templated (GO:0006355);	Molecular Function: zinc ion binding (GO:0008270);	
gene-Cesc_011195	17	Biological Process: nuclear-transcribed mRNA catabolic process, nonsense-mediated decay (GO:0000184);	Cellular Component: P-body (GO:0000932);	Molecular Function: DNA binding (GO:0003677);	Molecular Function: mRNA binding (GO:0003729);	Molecular Function: helicase activity (GO:0004386);	Molecular Function: ATP binding (GO:0005524);	Cellular Component: cytoplasm (GO:0005737);	Cellular Component: cytosol (GO:0005829);	Cellular Component: plasma membrane (GO:0005886);	Molecular Function: zinc ion binding (GO:0008270);	Cellular Component: plasmodesma (GO:0009506);	Biological Process: response to wounding (GO:0009611);	Biological Process: salicylic acid mediated signaling pathway (GO:0009863);	Biological Process: jasmonic acid mediated signaling pathway (GO:0009867);	Biological Process: sugar mediated signaling pathway (GO:0010182);	Biological Process: defense response to bacterium (GO:0042742);	Biological Process: long-day photoperiodism (GO:0048571);	
gene-Cesc_011198	7	Molecular Function: iron ion binding (GO:0005506);	Cellular Component: endoplasmic reticulum (GO:0005783);	Cellular Component: endoplasmic reticulum membrane (GO:0005789);	Biological Process: wax biosynthetic process (GO:0010025);	Cellular Component: integral component of membrane (GO:0016021);	Molecular Function: heme binding (GO:0020037);	Molecular Function: midchain alkane hydroxylase activity (GO:0080133);	
gene-Cesc_011199	6	Biological Process: MAPK cascade (GO:0000165);	Molecular Function: RNA polymerase II transcription regulatory region sequence-specific DNA binding (GO:0000977);	Molecular Function: DNA-binding transcription factor activity (GO:0003700);	Cellular Component: nucleus (GO:0005634);	Biological Process: transcription, DNA-templated (GO:0006351);	Biological Process: positive regulation of transcription by RNA polymerase II (GO:0045944);	
gene-Cesc_011201	3	Molecular Function: ATP binding (GO:0005524);	Biological Process: defense response (GO:0006952);	Molecular Function: ADP binding (GO:0043531);	
gene-Cesc_011203	7	Molecular Function: single-stranded DNA binding (GO:0003697);	Molecular Function: RNA binding (GO:0003723);	Molecular Function: copper ion binding (GO:0005507);	Molecular Function: ATP binding (GO:0005524);	Cellular Component: mitochondrion (GO:0005739);	Biological Process: response to cold (GO:0009409);	Biological Process: mitochondrial mRNA modification (GO:0080156);	
gene-Cesc_011204	5	Molecular Function: ATP binding (GO:0005524);	Cellular Component: plasma membrane (GO:0005886);	Biological Process: defense response (GO:0006952);	Biological Process: signal transduction (GO:0007165);	Molecular Function: ADP binding (GO:0043531);	
gene-Cesc_011205	6	Molecular Function: ubiquitin-protein transferase activity (GO:0004842);	Molecular Function: ATP binding (GO:0005524);	Cellular Component: cytosol (GO:0005829);	Biological Process: ubiquitin-dependent protein catabolic process (GO:0006511);	Molecular Function: ubiquitin protein ligase binding (GO:0031625);	Molecular Function: ubiquitin protein ligase activity (GO:0061630);	
gene-Cesc_011207	9	Molecular Function: phosphogluconate dehydrogenase (decarboxylating) activity (GO:0004616);	Cellular Component: peroxisome (GO:0005777);	Cellular Component: cytosol (GO:0005829);	Biological Process: pentose-phosphate shunt (GO:0006098);	Cellular Component: chloroplast stroma (GO:0009570);	Biological Process: response to salt stress (GO:0009651);	Biological Process: D-gluconate metabolic process (GO:0019521);	Cellular Component: P4 peroxisome (GO:0019822);	Biological Process: male-female gamete recognition during double fertilization forming a zygote and endosperm (GO:0080173);	
gene-Cesc_011208	4	Molecular Function: RNA binding (GO:0003723);	Molecular Function: endonuclease activity (GO:0004519);	Biological Process: RNA modification (GO:0009451);	Cellular Component: intracellular membrane-bounded organelle (GO:0043231);	
gene-Cesc_011209	8	Cellular Component: ubiquitin ligase complex (GO:0000151);	Biological Process: protein polyubiquitination (GO:0000209);	Cellular Component: cytoplasm (GO:0005737);	Molecular Function: zinc ion binding (GO:0008270);	Molecular Function: ubiquitin conjugating enzyme binding (GO:0031624);	Biological Process: positive regulation of proteasomal ubiquitin-dependent protein catabolic process (GO:0032436);	Biological Process: ubiquitin-dependent protein catabolic process (GO:0042787);	Molecular Function: ubiquitin protein ligase activity (GO:0061630);	
gene-Cesc_011210	4	Cellular Component: endoplasmic reticulum membrane (GO:0005789);	Biological Process: protein transport (GO:0015031);	Cellular Component: integral component of membrane (GO:0016021);	Biological Process: vesicle-mediated transport (GO:0016192);	
gene-Cesc_011211	5	Cellular Component: endoplasmic reticulum membrane (GO:0005789);	Biological Process: protein glycosylation (GO:0006486);	Cellular Component: integral component of membrane (GO:0016021);	Molecular Function: glycosyltransferase activity (GO:0016757);	Biological Process: pollen tube development (GO:0048868);	
gene-Cesc_011212	6	Molecular Function: DNA binding (GO:0003677);	Molecular Function: helicase activity (GO:0004386);	Molecular Function: ATP binding (GO:0005524);	Cellular Component: nucleus (GO:0005634);	Cellular Component: plasmodesma (GO:0009506);	Biological Process: obsolete covalent chromatin modification (GO:0016569);	
gene-Cesc_011214	12	Biological Process: cytokinesis by cell plate formation (GO:0000911);	Molecular Function: SNAP receptor activity (GO:0005484);	Cellular Component: plasma membrane (GO:0005886);	Cellular Component: cell plate (GO:0009504);	Cellular Component: chloroplast (GO:0009507);	Biological Process: response to mechanical stimulus (GO:0009612);	Biological Process: response to abscisic acid (GO:0009737);	Biological Process: protein transport (GO:0015031);	Cellular Component: integral component of membrane (GO:0016021);	Biological Process: vesicle-mediated transport (GO:0016192);	Biological Process: response to other organism (GO:0051707);	Biological Process: membrane fusion (GO:0061025);	
gene-Cesc_011215	8	Molecular Function: protein serine/threonine kinase activity (GO:0004674);	Molecular Function: calmodulin binding (GO:0005516);	Molecular Function: ATP binding (GO:0005524);	Cellular Component: plasma membrane (GO:0005886);	Biological Process: protein phosphorylation (GO:0006468);	Cellular Component: integral component of membrane (GO:0016021);	Molecular Function: carbohydrate binding (GO:0030246);	Biological Process: recognition of pollen (GO:0048544);	
gene-Cesc_011217	5	Molecular Function: mRNA binding (GO:0003729);	Molecular Function: structural constituent of ribosome (GO:0003735);	Biological Process: translation (GO:0006412);	Cellular Component: cytosolic large ribosomal subunit (GO:0022625);	Cellular Component: cytosolic ribosome (GO:0022626);	
gene-Cesc_011220	2	Cellular Component: peroxisome (GO:0005777);	Biological Process: chloroplast organization (GO:0009658);	
gene-Cesc_011221	8	Molecular Function: protein serine/threonine kinase activity (GO:0004674);	Molecular Function: calmodulin binding (GO:0005516);	Molecular Function: ATP binding (GO:0005524);	Cellular Component: plasma membrane (GO:0005886);	Biological Process: protein phosphorylation (GO:0006468);	Cellular Component: integral component of membrane (GO:0016021);	Molecular Function: carbohydrate binding (GO:0030246);	Biological Process: recognition of pollen (GO:0048544);	
gene-Cesc_011222	4	Molecular Function: DNA binding (GO:0003677);	Cellular Component: nucleus (GO:0005634);	Biological Process: transcription, DNA-templated (GO:0006351);	Biological Process: regulation of transcription, DNA-templated (GO:0006355);	
gene-Cesc_011224	3	Molecular Function: DNA binding (GO:0003677);	Biological Process: leaf morphogenesis (GO:0009965);	Biological Process: shoot system morphogenesis (GO:0010016);	
gene-Cesc_011227	12	Biological Process: cytokinesis by cell plate formation (GO:0000911);	Molecular Function: SNAP receptor activity (GO:0005484);	Cellular Component: plasma membrane (GO:0005886);	Cellular Component: cell plate (GO:0009504);	Cellular Component: chloroplast (GO:0009507);	Biological Process: response to mechanical stimulus (GO:0009612);	Biological Process: response to abscisic acid (GO:0009737);	Biological Process: protein transport (GO:0015031);	Cellular Component: integral component of membrane (GO:0016021);	Biological Process: vesicle-mediated transport (GO:0016192);	Biological Process: response to other organism (GO:0051707);	Biological Process: membrane fusion (GO:0061025);	
gene-Cesc_011233	3	Cellular Component: nucleus (GO:0005634);	Biological Process: transcription, DNA-templated (GO:0006351);	Biological Process: regulation of transcription, DNA-templated (GO:0006355);	
gene-Cesc_011234	8	Molecular Function: protein serine/threonine kinase activity (GO:0004674);	Molecular Function: calmodulin binding (GO:0005516);	Molecular Function: ATP binding (GO:0005524);	Cellular Component: plasma membrane (GO:0005886);	Biological Process: protein phosphorylation (GO:0006468);	Cellular Component: integral component of membrane (GO:0016021);	Molecular Function: carbohydrate binding (GO:0030246);	Biological Process: recognition of pollen (GO:0048544);	
gene-Cesc_011235	1	Biological Process: rejection of self pollen (GO:0060320);	
gene-Cesc_011236	18	Molecular Function: cysteine-type endopeptidase activity (GO:0004197);	Cellular Component: extracellular space (GO:0005615);	Cellular Component: lysosome (GO:0005764);	Biological Process: aging (GO:0007568);	Biological Process: plant-type hypersensitive response (GO:0009626);	Biological Process: response to auxin (GO:0009733);	Biological Process: response to cytokinin (GO:0009735);	Biological Process: response to sucrose (GO:0009744);	Biological Process: response to glucose (GO:0009749);	Biological Process: response to fructose (GO:0009750);	Biological Process: defense response to fungus (GO:0009817);	Biological Process: leaf senescence (GO:0010150);	Biological Process: response to UV-B (GO:0010224);	Cellular Component: senescence-associated vacuole (GO:0010282);	Biological Process: programmed cell death involved in cell development (GO:0010623);	Biological Process: proteolysis involved in cellular protein catabolic process (GO:0051603);	Biological Process: floral organ senescence (GO:0080187);	Biological Process: stress response to copper ion (GO:1990169);	
gene-Cesc_011238	6	Molecular Function: S-adenosyl-L-methionine transmembrane transporter activity (GO:0000095);	Cellular Component: mitochondrial inner membrane (GO:0005743);	Biological Process: mitochondrial transport (GO:0006839);	Cellular Component: chloroplast envelope (GO:0009941);	Cellular Component: integral component of membrane (GO:0016021);	Cellular Component: chloroplast membrane (GO:0031969);	
gene-Cesc_011239	4	Molecular Function: DNA binding (GO:0003677);	Cellular Component: nucleus (GO:0005634);	Biological Process: transcription, DNA-templated (GO:0006351);	Biological Process: regulation of transcription, DNA-templated (GO:0006355);	
gene-Cesc_011240	13	Molecular Function: protein kinase activity (GO:0004672);	Molecular Function: protein serine/threonine kinase activity (GO:0004674);	Molecular Function: ATP binding (GO:0005524);	Cellular Component: nucleus (GO:0005634);	Cellular Component: plasma membrane (GO:0005886);	Biological Process: protein phosphorylation (GO:0006468);	Biological Process: abscisic acid-activated signaling pathway (GO:0009738);	Cellular Component: integral component of membrane (GO:0016021);	Molecular Function: carbohydrate binding (GO:0030246);	Molecular Function: ubiquitin protein ligase binding (GO:0031625);	Biological Process: protein autophosphorylation (GO:0046777);	Biological Process: recognition of pollen (GO:0048544);	Biological Process: cellular response to abscisic acid stimulus (GO:0071215);	
gene-Cesc_011242	5	Molecular Function: RNA binding (GO:0003723);	Molecular Function: RNA helicase activity (GO:0004004);	Molecular Function: ATP binding (GO:0005524);	Biological Process: rRNA processing (GO:0006364);	Biological Process: RNA secondary structure unwinding (GO:0010501);	
gene-Cesc_011244	14	Biological Process: ribosomal subunit export from nucleus (GO:0000054);	Biological Process: maturation of 5.8S rRNA (GO:0000460);	Biological Process: maturation of LSU-rRNA (GO:0000470);	Molecular Function: translation initiation factor activity (GO:0003743);	Cellular Component: nucleus (GO:0005634);	Cellular Component: nucleolus (GO:0005730);	Cellular Component: cytosol (GO:0005829);	Biological Process: embryo development ending in seed dormancy (GO:0009793);	Cellular Component: preribosome, large subunit precursor (GO:0030687);	Biological Process: mature ribosome assembly (GO:0042256);	Molecular Function: ribosome binding (GO:0043022);	Molecular Function: ribosomal large subunit binding (GO:0043023);	Biological Process: cellular response to abscisic acid stimulus (GO:0071215);	Biological Process: assembly of large subunit precursor of preribosome (GO:1902626);	
gene-Cesc_011245	7	Molecular Function: protein serine/threonine kinase activity (GO:0004674);	Molecular Function: calmodulin binding (GO:0005516);	Molecular Function: ATP binding (GO:0005524);	Cellular Component: plasma membrane (GO:0005886);	Biological Process: protein phosphorylation (GO:0006468);	Molecular Function: carbohydrate binding (GO:0030246);	Biological Process: recognition of pollen (GO:0048544);	
gene-Cesc_011246	13	Molecular Function: protein kinase activity (GO:0004672);	Molecular Function: protein serine/threonine kinase activity (GO:0004674);	Molecular Function: ATP binding (GO:0005524);	Cellular Component: nucleus (GO:0005634);	Cellular Component: plasma membrane (GO:0005886);	Biological Process: protein phosphorylation (GO:0006468);	Biological Process: abscisic acid-activated signaling pathway (GO:0009738);	Cellular Component: integral component of membrane (GO:0016021);	Molecular Function: carbohydrate binding (GO:0030246);	Molecular Function: ubiquitin protein ligase binding (GO:0031625);	Biological Process: protein autophosphorylation (GO:0046777);	Biological Process: recognition of pollen (GO:0048544);	Biological Process: cellular response to abscisic acid stimulus (GO:0071215);	
gene-Cesc_011248	7	Molecular Function: core promoter sequence-specific DNA binding (GO:0001046);	Molecular Function: DNA-binding transcription activator activity, RNA polymerase II-specific (GO:0001228);	Molecular Function: DNA-binding transcription factor activity (GO:0003700);	Cellular Component: nucleus (GO:0005634);	Biological Process: regulation of transcription, DNA-templated (GO:0006355);	Biological Process: transcription by RNA polymerase II (GO:0006366);	Biological Process: photoperiodism, flowering (GO:0048573);	
gene-Cesc_011249	8	Molecular Function: protein serine/threonine kinase activity (GO:0004674);	Molecular Function: calmodulin binding (GO:0005516);	Molecular Function: ATP binding (GO:0005524);	Cellular Component: plasma membrane (GO:0005886);	Biological Process: protein phosphorylation (GO:0006468);	Cellular Component: integral component of membrane (GO:0016021);	Molecular Function: carbohydrate binding (GO:0030246);	Biological Process: recognition of pollen (GO:0048544);	
gene-Cesc_011250	8	Molecular Function: protein serine/threonine kinase activity (GO:0004674);	Molecular Function: calmodulin binding (GO:0005516);	Molecular Function: ATP binding (GO:0005524);	Cellular Component: plasma membrane (GO:0005886);	Biological Process: protein phosphorylation (GO:0006468);	Cellular Component: integral component of membrane (GO:0016021);	Molecular Function: carbohydrate binding (GO:0030246);	Biological Process: recognition of pollen (GO:0048544);	
gene-Cesc_011252	5	Cellular Component: nucleus (GO:0005634);	Cellular Component: cytoplasm (GO:0005737);	Molecular Function: hydrolase activity (GO:0016787);	Biological Process: arbuscular mycorrhizal association (GO:0036377);	Biological Process: response to karrikin (GO:0080167);	
gene-Cesc_011253	13	Molecular Function: protein kinase activity (GO:0004672);	Molecular Function: protein serine/threonine kinase activity (GO:0004674);	Molecular Function: ATP binding (GO:0005524);	Cellular Component: nucleus (GO:0005634);	Cellular Component: plasma membrane (GO:0005886);	Biological Process: protein phosphorylation (GO:0006468);	Biological Process: abscisic acid-activated signaling pathway (GO:0009738);	Cellular Component: integral component of membrane (GO:0016021);	Molecular Function: carbohydrate binding (GO:0030246);	Molecular Function: ubiquitin protein ligase binding (GO:0031625);	Biological Process: protein autophosphorylation (GO:0046777);	Biological Process: recognition of pollen (GO:0048544);	Biological Process: cellular response to abscisic acid stimulus (GO:0071215);	
gene-Cesc_011254	4	Molecular Function: RNA binding (GO:0003723);	Molecular Function: endonuclease activity (GO:0004519);	Biological Process: RNA modification (GO:0009451);	Cellular Component: intracellular membrane-bounded organelle (GO:0043231);	
gene-Cesc_011255	8	Molecular Function: protein serine/threonine kinase activity (GO:0004674);	Molecular Function: calmodulin binding (GO:0005516);	Molecular Function: ATP binding (GO:0005524);	Cellular Component: plasma membrane (GO:0005886);	Biological Process: protein phosphorylation (GO:0006468);	Cellular Component: integral component of membrane (GO:0016021);	Molecular Function: carbohydrate binding (GO:0030246);	Biological Process: recognition of pollen (GO:0048544);	
gene-Cesc_011257	8	Molecular Function: protein serine/threonine kinase activity (GO:0004674);	Molecular Function: calmodulin binding (GO:0005516);	Molecular Function: ATP binding (GO:0005524);	Cellular Component: plasma membrane (GO:0005886);	Biological Process: protein phosphorylation (GO:0006468);	Cellular Component: integral component of membrane (GO:0016021);	Molecular Function: carbohydrate binding (GO:0030246);	Biological Process: recognition of pollen (GO:0048544);	
gene-Cesc_011258	6	Molecular Function: ATP binding (GO:0005524);	Cellular Component: mitochondrion (GO:0005739);	Biological Process: folic acid-containing compound biosynthetic process (GO:0009396);	Molecular Function: 5-formyltetrahydrofolate cyclo-ligase activity (GO:0030272);	Biological Process: tetrahydrofolate interconversion (GO:0035999);	Biological Process: tetrahydrofolate metabolic process (GO:0046653);	
gene-Cesc_011259	9	Cellular Component: nucleoplasm (GO:0005654);	Cellular Component: spindle (GO:0005819);	Cellular Component: microtubule (GO:0005874);	Biological Process: mitotic cell cycle (GO:0007067);	Cellular Component: phragmoplast (GO:0009524);	Biological Process: activation of protein kinase activity (GO:0032147);	Biological Process: cell division (GO:0051301);	Biological Process: regulation of mitotic spindle organization (GO:0060236);	Biological Process: mitotic spindle assembly (GO:0090307);	
gene-Cesc_011261	5	Molecular Function: RNA binding (GO:0003723);	Cellular Component: mitochondrion (GO:0005739);	Biological Process: mRNA processing (GO:0006397);	Biological Process: RNA splicing (GO:0008380);	Cellular Component: ribonucleoprotein complex (GO:0030529);	
gene-Cesc_011262	7	Molecular Function: protein serine/threonine kinase activity (GO:0004674);	Molecular Function: calmodulin binding (GO:0005516);	Molecular Function: ATP binding (GO:0005524);	Cellular Component: plasma membrane (GO:0005886);	Biological Process: protein phosphorylation (GO:0006468);	Molecular Function: carbohydrate binding (GO:0030246);	Biological Process: recognition of pollen (GO:0048544);	
gene-Cesc_011263	7	Molecular Function: protein serine/threonine kinase activity (GO:0004674);	Molecular Function: calmodulin binding (GO:0005516);	Molecular Function: ATP binding (GO:0005524);	Cellular Component: plasma membrane (GO:0005886);	Biological Process: protein phosphorylation (GO:0006468);	Molecular Function: carbohydrate binding (GO:0030246);	Biological Process: recognition of pollen (GO:0048544);	
gene-Cesc_011268	2	Cellular Component: cytoplasm (GO:0005737);	Biological Process: protein transport (GO:0015031);	
gene-Cesc_011273	10	Molecular Function: pyruvate dehydrogenase (acetyl-transferring) activity (GO:0004739);	Cellular Component: nucleus (GO:0005634);	Cellular Component: mitochondrion (GO:0005739);	Cellular Component: mitochondrial matrix (GO:0005759);	Cellular Component: cytosol (GO:0005829);	Biological Process: acetyl-CoA biosynthetic process from pyruvate (GO:0006086);	Biological Process: glycolytic process (GO:0006096);	Molecular Function: zinc ion binding (GO:0008270);	Biological Process: response to salt stress (GO:0009651);	Molecular Function: cobalt ion binding (GO:0050897);	
gene-Cesc_011274	7	Molecular Function: phospholipid binding (GO:0005543);	Cellular Component: vacuolar membrane (GO:0005774);	Cellular Component: Golgi apparatus (GO:0005794);	Cellular Component: plasma membrane (GO:0005886);	Biological Process: protein transport (GO:0015031);	Cellular Component: clathrin-coated vesicle (GO:0030136);	Molecular Function: clathrin binding (GO:0030276);	
gene-Cesc_011275	1	Cellular Component: integral component of membrane (GO:0016021);	
gene-Cesc_011276	8	Molecular Function: DNA binding (GO:0003677);	Molecular Function: DNA-binding transcription factor activity (GO:0003700);	Cellular Component: nucleus (GO:0005634);	Biological Process: transcription, DNA-templated (GO:0006351);	Biological Process: regulation of transcription, DNA-templated (GO:0006355);	Cellular Component: CCAAT-binding factor complex (GO:0016602);	Biological Process: positive regulation of transcription, DNA-templated (GO:0045893);	Biological Process: positive regulation of photomorphogenesis (GO:2000306);	
gene-Cesc_011278	6	Molecular Function: protein serine/threonine kinase activity (GO:0004674);	Molecular Function: ATP binding (GO:0005524);	Cellular Component: plasma membrane (GO:0005886);	Biological Process: protein phosphorylation (GO:0006468);	Cellular Component: integral component of membrane (GO:0016021);	Biological Process: defense response to bacterium (GO:0042742);	
gene-Cesc_011281	8	Molecular Function: protein serine/threonine kinase activity (GO:0004674);	Molecular Function: calmodulin binding (GO:0005516);	Molecular Function: ATP binding (GO:0005524);	Cellular Component: plasma membrane (GO:0005886);	Biological Process: protein phosphorylation (GO:0006468);	Cellular Component: integral component of membrane (GO:0016021);	Molecular Function: carbohydrate binding (GO:0030246);	Biological Process: recognition of pollen (GO:0048544);	
gene-Cesc_011282	7	Molecular Function: protein serine/threonine kinase activity (GO:0004674);	Molecular Function: calmodulin binding (GO:0005516);	Molecular Function: ATP binding (GO:0005524);	Cellular Component: plasma membrane (GO:0005886);	Biological Process: protein phosphorylation (GO:0006468);	Molecular Function: carbohydrate binding (GO:0030246);	Biological Process: recognition of pollen (GO:0048544);	
gene-Cesc_011283	4	Molecular Function: RNA binding (GO:0003723);	Molecular Function: endonuclease activity (GO:0004519);	Biological Process: RNA modification (GO:0009451);	Cellular Component: intracellular membrane-bounded organelle (GO:0043231);	
gene-Cesc_011284	1	Biological Process: rejection of self pollen (GO:0060320);	
gene-Cesc_011285	5	Cellular Component: mitochondrial inner membrane (GO:0005743);	Cellular Component: chloroplast envelope (GO:0009941);	Molecular Function: protein transmembrane transporter activity (GO:0015266);	Cellular Component: integral component of membrane (GO:0016021);	Biological Process: protein localization to organelle (GO:0033365);	
gene-Cesc_011286	7	Molecular Function: protein serine/threonine kinase activity (GO:0004674);	Molecular Function: ATP binding (GO:0005524);	Cellular Component: plasma membrane (GO:0005886);	Biological Process: cell surface receptor signaling pathway (GO:0007166);	Cellular Component: plant-type cell wall (GO:0009505);	Cellular Component: integral component of membrane (GO:0016021);	Molecular Function: polysaccharide binding (GO:0030247);	
gene-Cesc_011288	3	Biological Process: phenylpropanoid metabolic process (GO:0009698);	Molecular Function: anthocyanin 6''-O-malonyltransferase activity (GO:0033809);	Molecular Function: cyanidin 3-O-glucoside 6''-O-malonyltransferase activity (GO:0102588);	
gene-Cesc_011289	4	Molecular Function: RNA binding (GO:0003723);	Cellular Component: nucleus (GO:0005634);	Cellular Component: cytoplasm (GO:0005737);	Biological Process: regulation of translation (GO:0006417);	
gene-Cesc_011291	6	Molecular Function: magnesium ion binding (GO:0000287);	Cellular Component: chloroplast stroma (GO:0009570);	Molecular Function: terpene synthase activity (GO:0010333);	Biological Process: terpenoid biosynthetic process (GO:0016114);	Biological Process: geranyl diphosphate metabolic process (GO:0033383);	Biological Process: monoterpene biosynthetic process (GO:0043693);	
gene-Cesc_011293	1	Molecular Function: metal ion binding (GO:0046872);	
gene-Cesc_011294	4	Molecular Function: zinc ion binding (GO:0008270);	Cellular Component: integral component of membrane (GO:0016021);	Biological Process: proteasome-mediated ubiquitin-dependent protein catabolic process (GO:0043161);	Molecular Function: ubiquitin protein ligase activity (GO:0061630);	
gene-Cesc_011296	3	Cellular Component: nucleus (GO:0005634);	Biological Process: flower development (GO:0009908);	Biological Process: cellular response to hypoxia (GO:0071456);	
gene-Cesc_011299	3	Cellular Component: extracellular region (GO:0005576);	Cellular Component: cell wall (GO:0005618);	Biological Process: defense response (GO:0006952);	
gene-Cesc_011301	4	Cellular Component: cytoplasm (GO:0005737);	Biological Process: metal ion transport (GO:0030001);	Molecular Function: transition metal ion binding (GO:0046914);	Biological Process: cellular transition metal ion homeostasis (GO:0046916);	
gene-Cesc_011303	8	Molecular Function: copper ion binding (GO:0005507);	Biological Process: phenylpropanoid metabolic process (GO:0009698);	Biological Process: lignin biosynthetic process (GO:0009809);	Molecular Function: oxidoreductase activity (GO:0016491);	Molecular Function: oxidoreductase activity, acting on metal ions (GO:0016722);	Biological Process: lignin catabolic process (GO:0046274);	Cellular Component: apoplast (GO:0048046);	Molecular Function: hydroquinone:oxygen oxidoreductase activity (GO:0052716);	
gene-Cesc_011312	9	Molecular Function: DNA-binding transcription factor activity (GO:0003700);	Cellular Component: nucleus (GO:0005634);	Biological Process: transcription, DNA-templated (GO:0006351);	Biological Process: regulation of transcription, DNA-templated (GO:0006355);	Biological Process: regulation of gibberellic acid mediated signaling pathway (GO:0009937);	Biological Process: regulation of seed germination (GO:0010029);	Biological Process: seed maturation (GO:0010431);	Molecular Function: transcription cis-regulatory region binding (GO:0044212);	Molecular Function: metal ion binding (GO:0046872);	
gene-Cesc_011314	5	Cellular Component: trans-Golgi network (GO:0005802);	Biological Process: defense response (GO:0006952);	Cellular Component: integral component of membrane (GO:0016021);	Biological Process: sphingolipid biosynthetic process (GO:0030148);	Molecular Function: inositol phosphoceramide synthase activity (GO:0045140);	
gene-Cesc_011315	3	Cellular Component: plasma membrane (GO:0005886);	Molecular Function: zinc ion binding (GO:0008270);	Molecular Function: ubiquitin binding (GO:0043130);	
gene-Cesc_011316	2	Molecular Function: aldehyde dehydrogenase (NAD+) activity (GO:0004029);	Cellular Component: mitochondrial matrix (GO:0005759);	
gene-Cesc_011317	8	Molecular Function: voltage-gated potassium channel activity (GO:0005249);	Cellular Component: integral component of plasma membrane (GO:0005887);	Molecular Function: cation transmembrane transporter activity (GO:0008324);	Biological Process: plant-type hypersensitive response (GO:0009626);	Cellular Component: membrane (GO:0016020);	Molecular Function: cAMP binding (GO:0030552);	Molecular Function: cGMP binding (GO:0030553);	Biological Process: regulation of membrane potential (GO:0042391);	
gene-Cesc_011318	6	Molecular Function: RNA binding (GO:0003723);	Molecular Function: helicase activity (GO:0004386);	Molecular Function: ATP binding (GO:0005524);	Cellular Component: spliceosomal complex (GO:0005681);	Biological Process: mRNA processing (GO:0006397);	Biological Process: RNA splicing (GO:0008380);	
gene-Cesc_011319	7	Cellular Component: plasma membrane (GO:0005886);	Biological Process: response to aluminum ion (GO:0010044);	Molecular Function: citrate transmembrane transporter activity (GO:0015137);	Molecular Function: xenobiotic transmembrane transporter activity (GO:0015238);	Molecular Function: antiporter activity (GO:0015297);	Biological Process: citrate transport (GO:0015746);	Cellular Component: integral component of membrane (GO:0016021);	
gene-Cesc_011320	11	Cellular Component: vacuolar membrane (GO:0005774);	Cellular Component: plasma membrane (GO:0005886);	Biological Process: response to salt stress (GO:0009651);	Molecular Function: sodium ion transmembrane transporter activity (GO:0015081);	Molecular Function: sodium:proton antiporter activity (GO:0015385);	Molecular Function: potassium:proton antiporter activity (GO:0015386);	Cellular Component: integral component of membrane (GO:0016021);	Biological Process: regulation of intracellular pH (GO:0051453);	Biological Process: potassium ion homeostasis (GO:0055075);	Biological Process: potassium ion transmembrane transport (GO:0071805);	Biological Process: sodium ion import across plasma membrane (GO:0098719);	
gene-Cesc_011321	6	Biological Process: response to oxidative stress (GO:0006979);	Cellular Component: plasmodesma (GO:0009506);	Molecular Function: glycosyltransferase activity (GO:0016757);	Biological Process: raffinose catabolic process (GO:0034484);	Molecular Function: raffinose alpha-galactosidase activity (GO:0052692);	Biological Process: response to karrikin (GO:0080167);	
gene-Cesc_011322	4	Cellular Component: Golgi membrane (GO:0000139);	Molecular Function: acetylglucosaminyltransferase activity (GO:0008375);	Molecular Function: glucuronosyltransferase activity (GO:0015020);	Cellular Component: integral component of membrane (GO:0016021);	
gene-Cesc_011323	5	Molecular Function: DNA-binding transcription factor activity (GO:0003700);	Cellular Component: nucleus (GO:0005634);	Biological Process: transcription, DNA-templated (GO:0006351);	Biological Process: regulation of transcription, DNA-templated (GO:0006355);	Molecular Function: sequence-specific DNA binding (GO:0043565);	
gene-Cesc_011325	4	Cellular Component: nucleus (GO:0005634);	Cellular Component: cytosol (GO:0005829);	Biological Process: cytokinin biosynthetic process (GO:0009691);	Molecular Function: hydrolase activity (GO:0016787);	
gene-Cesc_011326	16	Biological Process: cytokinesis by cell plate formation (GO:0000911);	Biological Process: phragmoplast assembly (GO:0000914);	Molecular Function: ATP binding (GO:0005524);	Cellular Component: spindle (GO:0005819);	Cellular Component: microtubule (GO:0005874);	Biological Process: protein phosphorylation (GO:0006468);	Biological Process: cellularization (GO:0007349);	Molecular Function: microtubule binding (GO:0008017);	Cellular Component: plasmodesma (GO:0009506);	Cellular Component: phragmoplast (GO:0009524);	Biological Process: pollen development (GO:0009555);	Biological Process: microsporogenesis (GO:0009556);	Cellular Component: preprophase band (GO:0009574);	Biological Process: radial microtubular system formation (GO:0010245);	Biological Process: endosperm cellularization (GO:0010342);	Molecular Function: transferase activity (GO:0016740);	
gene-Cesc_011328	6	Cellular Component: integral component of plasma membrane (GO:0005887);	Molecular Function: secondary active sulfate transmembrane transporter activity (GO:0008271);	Biological Process: sulfate transport (GO:0008272);	Cellular Component: chloroplast (GO:0009507);	Molecular Function: sulfate transmembrane transporter activity (GO:0015116);	Molecular Function: symporter activity (GO:0015293);	
gene-Cesc_011329	5	Molecular Function: ATP binding (GO:0005524);	Cellular Component: chloroplast thylakoid membrane (GO:0009535);	Biological Process: proton motive force-driven ATP synthesis (GO:0015986);	Cellular Component: proton-transporting ATP synthase complex, catalytic core F(1) (GO:0045261);	Molecular Function: proton-transporting ATP synthase activity, rotational mechanism (GO:0046933);	
gene-Cesc_011330	14	Molecular Function: phosphogluconate dehydrogenase (decarboxylating) activity (GO:0004616);	Cellular Component: mitochondrion (GO:0005739);	Cellular Component: cytosol (GO:0005829);	Molecular Function: phosphogluconate 2-dehydrogenase activity (GO:0008114);	Biological Process: pentose-phosphate shunt, oxidative branch (GO:0009051);	Cellular Component: plasmodesma (GO:0009506);	Cellular Component: chloroplast (GO:0009507);	Cellular Component: plastid (GO:0009536);	Cellular Component: chloroplast stroma (GO:0009570);	Biological Process: response to sucrose (GO:0009744);	Biological Process: response to glucose (GO:0009749);	Biological Process: response to fructose (GO:0009750);	Biological Process: D-gluconate metabolic process (GO:0019521);	Biological Process: response to cadmium ion (GO:0046686);	
gene-Cesc_011331	5	Molecular Function: RNA binding (GO:0003723);	Molecular Function: endonuclease activity (GO:0004519);	Molecular Function: zinc ion binding (GO:0008270);	Biological Process: RNA modification (GO:0009451);	Cellular Component: intracellular membrane-bounded organelle (GO:0043231);	
gene-Cesc_011332	12	Molecular Function: calmodulin-dependent protein kinase activity (GO:0004683);	Molecular Function: calcium ion binding (GO:0005509);	Molecular Function: calmodulin binding (GO:0005516);	Molecular Function: ATP binding (GO:0005524);	Cellular Component: nucleus (GO:0005634);	Cellular Component: cytoplasm (GO:0005737);	Biological Process: abscisic acid-activated signaling pathway (GO:0009738);	Molecular Function: calcium-dependent protein serine/threonine kinase activity (GO:0009931);	Cellular Component: membrane (GO:0016020);	Biological Process: peptidyl-serine phosphorylation (GO:0018105);	Biological Process: intracellular signal transduction (GO:0035556);	Biological Process: protein autophosphorylation (GO:0046777);	
gene-Cesc_011333	6	Molecular Function: ATP binding (GO:0005524);	Cellular Component: cytoplasm (GO:0005737);	Biological Process: response to auxin (GO:0009733);	Molecular Function: ligase activity (GO:0016874);	Molecular Function: NEDD8 transferase activity (GO:0019788);	Biological Process: protein neddylation (GO:0045116);	
gene-Cesc_011334	6	Molecular Function: RNA binding (GO:0003723);	Molecular Function: endonuclease activity (GO:0004519);	Molecular Function: ribonuclease activity (GO:0004540);	Biological Process: RNA processing (GO:0006396);	Cellular Component: chloroplast stroma (GO:0009570);	Molecular Function: starch binding (GO:2001070);	
gene-Cesc_011335	5	Molecular Function: N1-acetylspermine:oxygen oxidoreductase (propane-1,3-diamine-forming) activity (GO:0052893);	Molecular Function: spermidine oxidase (propane-1,3-diamine-forming) activity (GO:0052896);	Molecular Function: N8-acetylspermidine:oxygen oxidoreductase (propane-1,3-diamine-forming) activity (GO:0052897);	Molecular Function: N1-acetylspermidine:oxygen oxidoreductase (propane-1,3-diamine-forming) activity (GO:0052898);	Molecular Function: spermine oxidase (propane-1,3-diamine-forming) activity (GO:0052900);	
gene-Cesc_011337	7	Molecular Function: monooxygenase activity (GO:0004497);	Molecular Function: iron ion binding (GO:0005506);	Cellular Component: chloroplast (GO:0009507);	Molecular Function: oxidoreductase activity, acting on paired donors, with incorporation or reduction of molecular oxygen (GO:0016705);	Molecular Function: heme binding (GO:0020037);	Biological Process: oxylipin biosynthetic process (GO:0031408);	Molecular Function: allene oxide synthase activity (GO:0047987);	
gene-Cesc_011338	4	Cellular Component: cytosol (GO:0005829);	Cellular Component: plasma membrane (GO:0005886);	Biological Process: chloroplast avoidance movement (GO:0009903);	Biological Process: chloroplast accumulation movement (GO:0009904);	
gene-Cesc_011339	8	Molecular Function: cysteine-type endopeptidase activity (GO:0004197);	Cellular Component: extracellular space (GO:0005615);	Cellular Component: lysosome (GO:0005764);	Cellular Component: vacuole (GO:0005773);	Cellular Component: endoplasmic reticulum (GO:0005783);	Cellular Component: cytosol (GO:0005829);	Biological Process: response to salt stress (GO:0009651);	Biological Process: proteolysis involved in cellular protein catabolic process (GO:0051603);	
gene-Cesc_011340	6	Molecular Function: D-arabinono-1,4-lactone oxidase activity (GO:0003885);	Cellular Component: cell wall (GO:0005618);	Cellular Component: membrane (GO:0016020);	Biological Process: L-ascorbic acid biosynthetic process (GO:0019853);	Molecular Function: L-gulonolactone oxidase activity (GO:0050105);	Molecular Function: flavin adenine dinucleotide binding (GO:0050660);	
gene-Cesc_011341	5	Molecular Function: DNA binding (GO:0003677);	Cellular Component: nucleus (GO:0005634);	Cellular Component: vacuole (GO:0005773);	Biological Process: transcription, DNA-templated (GO:0006351);	Biological Process: regulation of transcription, DNA-templated (GO:0006355);	
gene-Cesc_011342	9	Molecular Function: ubiquitin-protein transferase activity (GO:0004842);	Molecular Function: zinc ion binding (GO:0008270);	Biological Process: protein ubiquitination (GO:0016567);	Molecular Function: ubiquitin conjugating enzyme binding (GO:0031624);	Biological Process: proteasome-mediated ubiquitin-dependent protein catabolic process (GO:0043161);	Biological Process: negative regulation of organ growth (GO:0046621);	Biological Process: floral organ development (GO:0048437);	Biological Process: protein autoubiquitination (GO:0051865);	Molecular Function: ubiquitin protein ligase activity (GO:0061630);	
gene-Cesc_011344	4	Molecular Function: ATP binding (GO:0005524);	Biological Process: transport (GO:0006810);	Cellular Component: integral component of membrane (GO:0016021);	Molecular Function: ATP hydrolysis activity (GO:0016887);	
gene-Cesc_011345	3	Cellular Component: nucleus (GO:0005634);	Molecular Function: histone-lysine N-methyltransferase activity (GO:0018024);	Molecular Function: metal ion binding (GO:0046872);	
gene-Cesc_011347	6	Molecular Function: RNA binding (GO:0003723);	Molecular Function: endonuclease activity (GO:0004519);	Molecular Function: zinc ion binding (GO:0008270);	Biological Process: RNA modification (GO:0009451);	Cellular Component: chloroplast (GO:0009507);	Cellular Component: intracellular membrane-bounded organelle (GO:0043231);	
gene-Cesc_011348	5	Molecular Function: tRNA binding (GO:0000049);	Biological Process: tRNA N2-guanine methylation (GO:0002940);	Molecular Function: tRNA (guanine-N2-)-methyltransferase activity (GO:0004809);	Cellular Component: nucleus (GO:0005634);	Cellular Component: mitochondrion (GO:0005739);	
gene-Cesc_011352	2	Molecular Function: RNA binding (GO:0003723);	Cellular Component: chloroplast (GO:0009507);	
gene-Cesc_011353	3	Molecular Function: serine-type peptidase activity (GO:0008236);	Cellular Component: chloroplast thylakoid membrane (GO:0009535);	Cellular Component: integral component of membrane (GO:0016021);	
gene-Cesc_011354	7	Molecular Function: transporter activity (GO:0005215);	Cellular Component: cell wall (GO:0005618);	Cellular Component: vacuole (GO:0005773);	Cellular Component: endoplasmic reticulum (GO:0005783);	Cellular Component: plasmodesma (GO:0009506);	Cellular Component: integral component of membrane (GO:0016021);	Biological Process: transmembrane transport (GO:0055085);	
gene-Cesc_011356	4	Biological Process: metabolic process (GO:0008152);	Cellular Component: intracellular membrane-bounded organelle (GO:0043231);	Molecular Function: quercetin 3-O-glucosyltransferase activity (GO:0080043);	Molecular Function: quercetin 7-O-glucosyltransferase activity (GO:0080044);	
gene-Cesc_011360	5	Cellular Component: vacuole (GO:0005773);	Cellular Component: vacuolar membrane (GO:0005774);	Molecular Function: xenobiotic transmembrane transporter activity (GO:0015238);	Molecular Function: antiporter activity (GO:0015297);	Cellular Component: integral component of membrane (GO:0016021);	
gene-Cesc_011362	12	Cellular Component: protein phosphatase type 2A complex (GO:0000159);	Cellular Component: cytoplasm (GO:0005737);	Biological Process: methionine metabolic process (GO:0006555);	Biological Process: signal transduction (GO:0007165);	Molecular Function: poly(U) RNA binding (GO:0008266);	Biological Process: indole glucosinolate biosynthetic process (GO:0009759);	Biological Process: trichome morphogenesis (GO:0010090);	Molecular Function: protein phosphatase regulator activity (GO:0019888);	Biological Process: negative regulation of defense response (GO:0031348);	Biological Process: S-adenosylmethionine cycle (GO:0033353);	Biological Process: obsolete regulation of cell aging (GO:0090342);	Biological Process: regulation of reactive oxygen species metabolic process (GO:2000377);	
gene-Cesc_011363	4	Cellular Component: plasma membrane (GO:0005886);	Biological Process: cellulose microfibril organization (GO:0010215);	Biological Process: cell growth (GO:0016049);	Cellular Component: anchored component of membrane (GO:0031225);	
gene-Cesc_011364	4	Cellular Component: mitochondrial outer membrane (GO:0005741);	Molecular Function: voltage-gated anion channel activity (GO:0008308);	Molecular Function: porin activity (GO:0015288);	Cellular Component: pore complex (GO:0046930);	
gene-Cesc_011365	7	Cellular Component: proteasome complex (GO:0000502);	Cellular Component: nucleus (GO:0005634);	Cellular Component: endoplasmic reticulum (GO:0005783);	Cellular Component: plasma membrane (GO:0005886);	Biological Process: ubiquitin-dependent protein catabolic process (GO:0006511);	Biological Process: cellular response to auxin stimulus (GO:0071365);	Biological Process: negative regulation of proteasomal protein catabolic process (GO:1901799);	
gene-Cesc_011366	7	Cellular Component: proteasome complex (GO:0000502);	Cellular Component: nucleus (GO:0005634);	Cellular Component: endoplasmic reticulum (GO:0005783);	Cellular Component: plasma membrane (GO:0005886);	Biological Process: ubiquitin-dependent protein catabolic process (GO:0006511);	Biological Process: cellular response to auxin stimulus (GO:0071365);	Biological Process: negative regulation of proteasomal protein catabolic process (GO:1901799);	
gene-Cesc_011371	2	Molecular Function: RNA binding (GO:0003723);	Cellular Component: mitochondrion (GO:0005739);	
gene-Cesc_011372	3	Cellular Component: integral component of membrane (GO:0016021);	Molecular Function: myosin binding (GO:0017022);	Cellular Component: transport vesicle (GO:0030133);	
gene-Cesc_011375	4	Molecular Function: RNA binding (GO:0003723);	Molecular Function: endonuclease activity (GO:0004519);	Biological Process: RNA modification (GO:0009451);	Cellular Component: intracellular membrane-bounded organelle (GO:0043231);	
gene-Cesc_011377	4	Biological Process: immune response (GO:0006955);	Biological Process: cell death (GO:0008219);	Biological Process: plant-type hypersensitive response (GO:0009626);	Biological Process: regulation of salicylic acid metabolic process (GO:0010337);	
gene-Cesc_011379	8	Cellular Component: Golgi membrane (GO:0000139);	Cellular Component: Golgi apparatus (GO:0005794);	Biological Process: pollen development (GO:0009555);	Biological Process: pollen tube growth (GO:0009860);	Cellular Component: integral component of membrane (GO:0016021);	Molecular Function: polygalacturonate 4-alpha-galacturonosyltransferase activity (GO:0047262);	Biological Process: cell wall pectin biosynthetic process (GO:0052325);	Cellular Component: pollen tube (GO:0090406);	
gene-Cesc_011384	1	Cellular Component: mitochondrion (GO:0005739);	
gene-Cesc_011385	5	Molecular Function: ATP binding (GO:0005524);	Cellular Component: plasma membrane (GO:0005886);	Biological Process: defense response (GO:0006952);	Biological Process: signal transduction (GO:0007165);	Molecular Function: ADP binding (GO:0043531);	
gene-Cesc_011386	4	Biological Process: suberin biosynthetic process (GO:0010345);	Molecular Function: hydroxycinnamoyltransferase activity (GO:0050734);	Biological Process: cell wall pectin biosynthetic process (GO:0052325);	Molecular Function: omega-hydroxypalmitate O-sinapoyl transferase activity (GO:0102406);	
gene-Cesc_011388	5	Biological Process: glycerol metabolic process (GO:0006071);	Biological Process: lipid metabolic process (GO:0006629);	Molecular Function: glycerophosphodiester phosphodiesterase activity (GO:0008889);	Cellular Component: anchored component of membrane (GO:0031225);	Cellular Component: apoplast (GO:0048046);	
gene-Cesc_011389	7	Molecular Function: ATP binding (GO:0005524);	Biological Process: protein folding (GO:0006457);	Biological Process: response to heat (GO:0009408);	Cellular Component: chloroplast (GO:0009507);	Cellular Component: chloroplast thylakoid membrane (GO:0009535);	Cellular Component: chloroplast envelope (GO:0009941);	Molecular Function: metal ion binding (GO:0046872);	
gene-Cesc_011390	10	Molecular Function: alpha-mannosidase activity (GO:0004559);	Cellular Component: cell wall (GO:0005618);	Cellular Component: vacuole (GO:0005773);	Cellular Component: vacuolar membrane (GO:0005774);	Biological Process: mannose metabolic process (GO:0006013);	Biological Process: protein deglycosylation (GO:0006517);	Molecular Function: zinc ion binding (GO:0008270);	Cellular Component: plant-type cell wall (GO:0009505);	Molecular Function: carbohydrate binding (GO:0030246);	Cellular Component: apoplast (GO:0048046);	
gene-Cesc_011391	3	Molecular Function: magnesium ion binding (GO:0000287);	Biological Process: metabolic process (GO:0008152);	Molecular Function: terpene synthase activity (GO:0010333);	
gene-Cesc_011392	3	Cellular Component: extracellular region (GO:0005576);	Biological Process: lipid catabolic process (GO:0016042);	Molecular Function: hydrolase activity, acting on ester bonds (GO:0016788);	
gene-Cesc_011393	6	Molecular Function: translation initiation factor activity (GO:0003743);	Molecular Function: translation elongation factor activity (GO:0003746);	Biological Process: translational frameshifting (GO:0006452);	Molecular Function: ribosome binding (GO:0043022);	Biological Process: positive regulation of translational elongation (GO:0045901);	Biological Process: positive regulation of translational termination (GO:0045905);	
gene-Cesc_011395	4	Molecular Function: electron transfer activity (GO:0009055);	Cellular Component: anchored component of membrane (GO:0031225);	Cellular Component: anchored component of plasma membrane (GO:0046658);	Molecular Function: metal ion binding (GO:0046872);	
gene-Cesc_011397	7	Cellular Component: extracellular region (GO:0005576);	Cellular Component: plasma membrane (GO:0005886);	Biological Process: response to salt stress (GO:0009651);	Biological Process: response to abscisic acid (GO:0009737);	Biological Process: response to gibberellin (GO:0009739);	Biological Process: gibberellic acid mediated signaling pathway (GO:0009740);	Biological Process: regulation of reactive oxygen species metabolic process (GO:2000377);	
gene-Cesc_011399	5	Cellular Component: nucleus (GO:0005634);	Biological Process: transcription, DNA-templated (GO:0006351);	Biological Process: regulation of transcription, DNA-templated (GO:0006355);	Biological Process: pollen development (GO:0009555);	Biological Process: anther wall tapetum development (GO:0048658);	
gene-Cesc_011401	9	Biological Process: mRNA splicing, via spliceosome (GO:0000398);	Molecular Function: nucleic acid binding (GO:0003676);	Molecular Function: RNA helicase activity (GO:0004004);	Molecular Function: ATP binding (GO:0005524);	Cellular Component: spliceosomal complex (GO:0005681);	Cellular Component: cytoplasm (GO:0005737);	Biological Process: RNA splicing (GO:0008380);	Cellular Component: membrane (GO:0016020);	Biological Process: post-transcriptional gene silencing by RNA (GO:0035194);	
gene-Cesc_011402	4	Cellular Component: protein phosphatase type 2A complex (GO:0000159);	Biological Process: signal transduction (GO:0007165);	Molecular Function: protein phosphatase regulator activity (GO:0019888);	Biological Process: regulation of phosphorylation (GO:0042325);	
gene-Cesc_011404	2	Molecular Function: serine-type endopeptidase activity (GO:0004252);	Cellular Component: chloroplast stroma (GO:0009570);	
gene-Cesc_011407	4	Cellular Component: cytoplasm (GO:0005737);	Biological Process: carbohydrate metabolic process (GO:0005975);	Biological Process: pentose-phosphate shunt, oxidative branch (GO:0009051);	Molecular Function: 6-phosphogluconolactonase activity (GO:0017057);	
gene-Cesc_011408	4	Molecular Function: electron transfer activity (GO:0009055);	Cellular Component: anchored component of membrane (GO:0031225);	Cellular Component: anchored component of plasma membrane (GO:0046658);	Molecular Function: metal ion binding (GO:0046872);	
gene-Cesc_011412	9	Cellular Component: endoplasmic reticulum (GO:0005783);	Cellular Component: endoplasmic reticulum membrane (GO:0005789);	Molecular Function: obsolete protein transporter activity (GO:0008565);	Cellular Component: plasmodesmatal endoplasmic reticulum (GO:0009511);	Biological Process: flower development (GO:0009908);	Biological Process: positive regulation of flower development (GO:0009911);	Biological Process: vegetative to reproductive phase transition of meristem (GO:0010228);	Cellular Component: integral component of membrane (GO:0016021);	Molecular Function: glycosyltransferase activity (GO:0016757);	
gene-Cesc_011413	5	Molecular Function: fatty acid elongase activity (GO:0009922);	Cellular Component: integral component of membrane (GO:0016021);	Biological Process: fatty acid elongation (GO:0030497);	Biological Process: very long-chain fatty acid biosynthetic process (GO:0042761);	Biological Process: cellular response to abscisic acid stimulus (GO:0071215);	
gene-Cesc_011414	5	Biological Process: karyogamy (GO:0000741);	Biological Process: transport (GO:0006810);	Biological Process: response to salt stress (GO:0009651);	Biological Process: polar nucleus fusion (GO:0010197);	Cellular Component: integral component of membrane (GO:0016021);	
gene-Cesc_011415	6	Cellular Component: cytoplasm (GO:0005737);	Cellular Component: plasma membrane (GO:0005886);	Biological Process: UDP-D-xylose biosynthetic process (GO:0033320);	Biological Process: D-xylose metabolic process (GO:0042732);	Molecular Function: UDP-glucuronate decarboxylase activity (GO:0048040);	Molecular Function: NAD+ binding (GO:0070403);	
gene-Cesc_011416	9	Cellular Component: nucleus (GO:0005634);	Biological Process: mitotic cell cycle (GO:0007067);	Biological Process: trichome branching (GO:0010091);	Biological Process: cell growth (GO:0016049);	Biological Process: protein ubiquitination (GO:0016567);	Biological Process: DNA endoreduplication (GO:0042023);	Biological Process: cell division (GO:0051301);	Molecular Function: ubiquitin-protein transferase activator activity (GO:0097027);	Biological Process: positive regulation of ubiquitin protein ligase activity (GO:1904668);	
gene-Cesc_011417	8	Cellular Component: plasma membrane (GO:0005886);	Biological Process: leaf senescence (GO:0010150);	Biological Process: response to nitrate (GO:0010167);	Molecular Function: nitrate transmembrane transporter activity (GO:0015112);	Molecular Function: symporter activity (GO:0015293);	Biological Process: nitrate transmembrane transport (GO:0015706);	Cellular Component: integral component of membrane (GO:0016021);	Biological Process: potassium ion homeostasis (GO:0055075);	
gene-Cesc_011418	5	Molecular Function: transporter activity (GO:0005215);	Biological Process: carbohydrate transport (GO:0008643);	Cellular Component: integral component of membrane (GO:0016021);	Biological Process: phosphate ion homeostasis (GO:0055062);	Biological Process: transmembrane transport (GO:0055085);	
gene-Cesc_011419	9	Molecular Function: damaged DNA binding (GO:0003684);	Cellular Component: nucleus (GO:0005634);	Cellular Component: cytoplasm (GO:0005737);	Cellular Component: cytosol (GO:0005829);	Biological Process: nucleotide-excision repair (GO:0006289);	Biological Process: red, far-red light phototransduction (GO:0009585);	Biological Process: protein ubiquitination (GO:0016567);	Biological Process: proteasome-mediated ubiquitin-dependent protein catabolic process (GO:0043161);	Cellular Component: Cul4-RING E3 ubiquitin ligase complex (GO:0080008);	
gene-Cesc_011420	9	Molecular Function: damaged DNA binding (GO:0003684);	Cellular Component: nucleus (GO:0005634);	Cellular Component: cytoplasm (GO:0005737);	Cellular Component: cytosol (GO:0005829);	Biological Process: nucleotide-excision repair (GO:0006289);	Biological Process: red, far-red light phototransduction (GO:0009585);	Biological Process: protein ubiquitination (GO:0016567);	Biological Process: proteasome-mediated ubiquitin-dependent protein catabolic process (GO:0043161);	Cellular Component: Cul4-RING E3 ubiquitin ligase complex (GO:0080008);	
gene-Cesc_011421	5	Molecular Function: serine-type endopeptidase activity (GO:0004252);	Cellular Component: cytosol (GO:0005829);	Molecular Function: peptidase activity (GO:0008233);	Cellular Component: chloroplast (GO:0009507);	Biological Process: photoinhibition (GO:0010205);	
gene-Cesc_011422	4	Cellular Component: mitochondrial outer membrane (GO:0005741);	Molecular Function: voltage-gated anion channel activity (GO:0008308);	Molecular Function: porin activity (GO:0015288);	Cellular Component: pore complex (GO:0046930);	
gene-Cesc_011423	5	Molecular Function: aspartic-type endopeptidase activity (GO:0004190);	Cellular Component: plasma membrane (GO:0005886);	Biological Process: proteolysis (GO:0006508);	Biological Process: protein catabolic process (GO:0030163);	Cellular Component: anchored component of membrane (GO:0031225);	
gene-Cesc_011425	2	Molecular Function: mRNA binding (GO:0003729);	Cellular Component: cytosol (GO:0005829);	
gene-Cesc_011426	7	Cellular Component: plasma membrane (GO:0005886);	Biological Process: potassium ion transport (GO:0006813);	Biological Process: sodium ion transport (GO:0006814);	Biological Process: response to osmotic stress (GO:0006970);	Biological Process: response to salt stress (GO:0009651);	Molecular Function: potassium ion transmembrane transporter activity (GO:0015079);	Cellular Component: integral component of membrane (GO:0016021);	
gene-Cesc_011427	5	Molecular Function: tyrosine-tRNA ligase activity (GO:0004831);	Molecular Function: valine-tRNA ligase activity (GO:0004832);	Molecular Function: ATP binding (GO:0005524);	Cellular Component: cytoplasm (GO:0005737);	Biological Process: valyl-tRNA aminoacylation (GO:0006438);	
gene-Cesc_011428	8	Cellular Component: Golgi membrane (GO:0000139);	Cellular Component: Golgi apparatus (GO:0005794);	Biological Process: plant-type secondary cell wall biogenesis (GO:0009834);	Biological Process: glucuronoxylan biosynthetic process (GO:0010417);	Molecular Function: galactosylgalactosylxylosylprotein 3-beta-glucuronosyltransferase activity (GO:0015018);	Cellular Component: integral component of membrane (GO:0016021);	Molecular Function: xylosyltransferase activity (GO:0042285);	Biological Process: cell wall organization (GO:0071555);	
gene-Cesc_011429	5	Cellular Component: chloroplast (GO:0009507);	Molecular Function: magnesium ion transmembrane transporter activity (GO:0015095);	Biological Process: magnesium ion transport (GO:0015693);	Cellular Component: integral component of membrane (GO:0016021);	Cellular Component: chloroplast membrane (GO:0031969);	
gene-Cesc_011430	7	Molecular Function: cytidine deaminase activity (GO:0004126);	Cellular Component: cytosol (GO:0005829);	Biological Process: cytidine catabolic process (GO:0006216);	Molecular Function: zinc ion binding (GO:0008270);	Biological Process: cytidine deamination (GO:0009972);	Molecular Function: protein homodimerization activity (GO:0042803);	Molecular Function: deoxycytidine deaminase activity (GO:0047844);	
gene-Cesc_011431	11	Molecular Function: protein serine/threonine kinase activity (GO:0004674);	Molecular Function: ATP binding (GO:0005524);	Cellular Component: nucleus (GO:0005634);	Cellular Component: cytoplasm (GO:0005737);	Cellular Component: plasma membrane (GO:0005886);	Biological Process: auxin-activated signaling pathway (GO:0009734);	Biological Process: flower development (GO:0009908);	Biological Process: intracellular signal transduction (GO:0035556);	Biological Process: root development (GO:0048364);	Biological Process: shoot system development (GO:0048367);	Biological Process: regulation of auxin polar transport (GO:2000012);	
gene-Cesc_011432	13	Molecular Function: SNAP receptor activity (GO:0005484);	Cellular Component: endoplasmic reticulum membrane (GO:0005789);	Cellular Component: Golgi apparatus (GO:0005794);	Cellular Component: cytosol (GO:0005829);	Biological Process: protein targeting to vacuole (GO:0006623);	Biological Process: endoplasmic reticulum to Golgi vesicle-mediated transport (GO:0006888);	Biological Process: Golgi to vacuole transport (GO:0006896);	Cellular Component: ER to Golgi transport vesicle membrane (GO:0012507);	Cellular Component: integral component of membrane (GO:0016021);	Cellular Component: SNARE complex (GO:0031201);	Cellular Component: late endosome membrane (GO:0031902);	Biological Process: retrograde transport, endosome to Golgi (GO:0042147);	Biological Process: vesicle fusion with Golgi apparatus (GO:0048280);	
gene-Cesc_011433	10	Cellular Component: vacuolar membrane (GO:0005774);	Cellular Component: plasma membrane (GO:0005886);	Biological Process: regulation of pH (GO:0006885);	Biological Process: response to salt stress (GO:0009651);	Biological Process: potassium ion import across plasma membrane (GO:0010107);	Molecular Function: sodium:proton antiporter activity (GO:0015385);	Molecular Function: potassium:proton antiporter activity (GO:0015386);	Cellular Component: integral component of membrane (GO:0016021);	Biological Process: potassium ion homeostasis (GO:0055075);	Biological Process: regulation of stomatal closure (GO:0090333);	
gene-Cesc_011434	3	Molecular Function: serine-type endopeptidase activity (GO:0004252);	Cellular Component: nucleolus (GO:0005730);	Cellular Component: chloroplast (GO:0009507);	
gene-Cesc_011436	6	Cellular Component: endoplasmic reticulum (GO:0005783);	Cellular Component: Golgi apparatus (GO:0005794);	Biological Process: lipid transport (GO:0006869);	Biological Process: single fertilization (GO:0007338);	Biological Process: double fertilization forming a zygote and endosperm (GO:0009567);	Molecular Function: sterol binding (GO:0032934);	
gene-Cesc_011437	8	Molecular Function: RNA polymerase II transcription regulatory region sequence-specific DNA binding (GO:0000977);	Molecular Function: RNA polymerase II-specific DNA-binding transcription factor binding (GO:0001085);	Molecular Function: DNA-binding transcription activator activity, RNA polymerase II-specific (GO:0001228);	Molecular Function: chromatin binding (GO:0003682);	Cellular Component: nucleus (GO:0005634);	Cellular Component: transcription regulator complex (GO:0005667);	Molecular Function: zinc ion binding (GO:0008270);	Biological Process: cell differentiation (GO:0030154);	
gene-Cesc_011438	5	Biological Process: transcription, DNA-templated (GO:0006351);	Biological Process: regulation of transcription, DNA-templated (GO:0006355);	Biological Process: regulation of flower development (GO:0009909);	Cellular Component: mediator complex (GO:0016592);	Biological Process: defense response to fungus (GO:0050832);	
gene-Cesc_011439	2	Biological Process: peptidyl-lysine modification to peptidyl-hypusine (GO:0008612);	Molecular Function: deoxyhypusine synthase activity (GO:0034038);	
gene-Cesc_011441	13	Molecular Function: SNARE binding (GO:0000149);	Cellular Component: plant-type vacuole (GO:0000325);	Cellular Component: vacuole (GO:0005773);	Biological Process: intracellular protein transport (GO:0006886);	Biological Process: vesicle fusion (GO:0006906);	Biological Process: amyloplast organization (GO:0009660);	Cellular Component: plant-type vacuole membrane (GO:0009705);	Biological Process: negative gravitropism (GO:0009959);	Biological Process: stomatal movement (GO:0010118);	Cellular Component: integral component of membrane (GO:0016021);	Cellular Component: SNARE complex (GO:0031201);	Cellular Component: late endosome membrane (GO:0031902);	Biological Process: vesicle docking (GO:0048278);	
gene-Cesc_011442	1	Molecular Function: beta-aspartyl-peptidase activity (GO:0008798);	
gene-Cesc_011445	8	Molecular Function: protein serine/threonine kinase activity (GO:0004674);	Molecular Function: ATP binding (GO:0005524);	Cellular Component: nucleus (GO:0005634);	Cellular Component: cytoplasm (GO:0005737);	Cellular Component: plasma membrane (GO:0005886);	Biological Process: auxin-activated signaling pathway (GO:0009734);	Biological Process: intracellular signal transduction (GO:0035556);	Biological Process: cotyledon development (GO:0048825);	
gene-Cesc_011446	7	Cellular Component: extracellular space (GO:0005615);	Cellular Component: cell wall (GO:0005618);	Cellular Component: vacuole (GO:0005773);	Biological Process: glutamine metabolic process (GO:0006541);	Molecular Function: omega peptidase activity (GO:0008242);	Molecular Function: gamma-glutamyl-peptidase activity (GO:0034722);	Biological Process: tetrahydrofolylpolyglutamate metabolic process (GO:0046900);	
gene-Cesc_011447	8	Cellular Component: nucleus (GO:0005634);	Cellular Component: endoplasmic reticulum (GO:0005783);	Biological Process: pollen development (GO:0009555);	Biological Process: pollen exine formation (GO:0010584);	Molecular Function: oxidoreductase activity (GO:0016491);	Biological Process: seed development (GO:0048316);	Molecular Function: obsolete coenzyme binding (GO:0050662);	Biological Process: sporopollenin biosynthetic process (GO:0080110);	
gene-Cesc_011449	2	Cellular Component: endoplasmic reticulum membrane (GO:0005789);	Cellular Component: integral component of membrane (GO:0016021);	
gene-Cesc_011450	1	Cellular Component: chloroplast (GO:0009507);	
gene-Cesc_011451	1	Molecular Function: metal ion binding (GO:0046872);	
gene-Cesc_011452	6	Cellular Component: cytoplasm (GO:0005737);	Cellular Component: SCF ubiquitin ligase complex (GO:0019005);	Biological Process: regulation of proteolysis (GO:0030162);	Molecular Function: ubiquitin protein ligase binding (GO:0031625);	Biological Process: ubiquitin-dependent protein catabolic process (GO:0042787);	Biological Process: proteasome-mediated ubiquitin-dependent protein catabolic process (GO:0043161);	
gene-Cesc_011453	5	Molecular Function: RNA binding (GO:0003723);	Molecular Function: endonuclease activity (GO:0004519);	Molecular Function: zinc ion binding (GO:0008270);	Biological Process: RNA modification (GO:0009451);	Cellular Component: intracellular membrane-bounded organelle (GO:0043231);	
gene-Cesc_011454	4	Cellular Component: Golgi membrane (GO:0000139);	Cellular Component: integral component of membrane (GO:0016021);	Molecular Function: glycosyltransferase activity (GO:0016757);	Biological Process: cell wall organization (GO:0071555);	
gene-Cesc_011455	11	Molecular Function: monooxygenase activity (GO:0004497);	Molecular Function: iron ion binding (GO:0005506);	Biological Process: defense response (GO:0006952);	Cellular Component: chloroplast outer membrane (GO:0009707);	Cellular Component: chloroplast envelope (GO:0009941);	Cellular Component: integral component of membrane (GO:0016021);	Biological Process: sterol metabolic process (GO:0016125);	Molecular Function: oxidoreductase activity, acting on paired donors, with incorporation or reduction of molecular oxygen (GO:0016705);	Molecular Function: lyase activity (GO:0016829);	Molecular Function: heme binding (GO:0020037);	Biological Process: oxylipin biosynthetic process (GO:0031408);	
gene-Cesc_011458	7	Cellular Component: mitochondrion (GO:0005739);	Biological Process: 'de novo' IMP biosynthetic process (GO:0006189);	Biological Process: one-carbon metabolic process (GO:0006730);	Molecular Function: formyltetrahydrofolate deformylase activity (GO:0008864);	Biological Process: photorespiration (GO:0009853);	Molecular Function: hydroxymethyl-, formyl- and related transferase activity (GO:0016742);	Biological Process: tetrahydrofolate metabolic process (GO:0046653);	
gene-Cesc_011459	4	Molecular Function: NAD+ diphosphatase activity (GO:0000210);	Cellular Component: cytosol (GO:0005829);	Cellular Component: chloroplast (GO:0009507);	Molecular Function: metal ion binding (GO:0046872);	
gene-Cesc_011461	9	Molecular Function: cytoskeletal motor activity (GO:0003774);	Cellular Component: cytoplasm (GO:0005737);	Cellular Component: microtubule (GO:0005874);	Cellular Component: axoneme (GO:0005930);	Biological Process: microtubule-based process (GO:0007017);	Cellular Component: dynein complex (GO:0030286);	Cellular Component: motile cilium (GO:0031514);	Biological Process: motile cilium assembly (GO:0044458);	Cellular Component: ciliary plasm (GO:0097014);	
gene-Cesc_011463	5	Molecular Function: structural constituent of ribosome (GO:0003735);	Cellular Component: nucleus (GO:0005634);	Cellular Component: ribosome (GO:0005840);	Biological Process: translation (GO:0006412);	Biological Process: protein ubiquitination (GO:0016567);	
gene-Cesc_011467	21	Cellular Component: histone acetyltransferase complex (GO:0000123);	Molecular Function: RNA polymerase II complex binding (GO:0000993);	Cellular Component: cytoplasm (GO:0005737);	Biological Process: regulation of transcription by RNA polymerase II (GO:0006357);	Biological Process: transcription elongation from RNA polymerase II promoter (GO:0006368);	Biological Process: response to oxidative stress (GO:0006979);	Biological Process: multicellular organism development (GO:0007275);	Cellular Component: transcription elongation factor complex (GO:0008023);	Biological Process: positive regulation of cell population proliferation (GO:0008284);	Biological Process: auxin-activated signaling pathway (GO:0009734);	Biological Process: response to abscisic acid (GO:0009737);	Biological Process: abscisic acid-activated signaling pathway (GO:0009738);	Biological Process: regulation of auxin mediated signaling pathway (GO:0010928);	Molecular Function: acyltransferase activity (GO:0016746);	Biological Process: negative regulation of anthocyanin metabolic process (GO:0031538);	Cellular Component: elongator holoenzyme complex (GO:0033588);	Biological Process: regulation of carbon utilization (GO:0043609);	Biological Process: histone H3 acetylation (GO:0043966);	Biological Process: histone H4 acetylation (GO:0043967);	Biological Process: cellular response to sucrose stimulus (GO:0071329);	Biological Process: regulation of leaf development (GO:2000024);	
gene-Cesc_011468	4	Cellular Component: cytosol (GO:0005829);	Molecular Function: zinc ion binding (GO:0008270);	Biological Process: protein ubiquitination (GO:0016567);	Molecular Function: transferase activity (GO:0016740);	
gene-Cesc_011469	11	Molecular Function: glycerol-3-phosphate O-acyltransferase activity (GO:0004366);	Cellular Component: mitochondrion (GO:0005739);	Biological Process: cutin biosynthetic process (GO:0010143);	Cellular Component: membrane (GO:0016020);	Cellular Component: integral component of membrane (GO:0016021);	Biological Process: CDP-diacylglycerol biosynthetic process (GO:0016024);	Biological Process: dephosphorylation (GO:0016311);	Molecular Function: phosphatase activity (GO:0016791);	Biological Process: pollen sperm cell differentiation (GO:0048235);	Biological Process: response to karrikin (GO:0080167);	Molecular Function: glycerol-3-phosphate 2-O-acyltransferase activity (GO:0090447);	
gene-Cesc_011470	10	Molecular Function: monooxygenase activity (GO:0004497);	Molecular Function: iron ion binding (GO:0005506);	Biological Process: multicellular organism development (GO:0007275);	Biological Process: brassinosteroid homeostasis (GO:0010268);	Cellular Component: integral component of membrane (GO:0016021);	Biological Process: sterol metabolic process (GO:0016125);	Biological Process: brassinosteroid biosynthetic process (GO:0016132);	Molecular Function: oxidoreductase activity, acting on paired donors, with incorporation or reduction of molecular oxygen (GO:0016705);	Molecular Function: heme binding (GO:0020037);	Cellular Component: cytoplasmic vesicle membrane (GO:0030659);	
gene-Cesc_011471	3	Cellular Component: chloroplast (GO:0009507);	Biological Process: cell redox homeostasis (GO:0045454);	Biological Process: obsolete oxidation-reduction process (GO:0055114);	
gene-Cesc_011473	9	Cellular Component: mitochondrion (GO:0005739);	Biological Process: translation (GO:0006412);	Cellular Component: plant-type cell wall (GO:0009505);	Cellular Component: chloroplast (GO:0009507);	Cellular Component: chloroplast stroma (GO:0009570);	Biological Process: N-terminal protein amino acid modification (GO:0031365);	Molecular Function: peptide deformylase activity (GO:0042586);	Biological Process: co-translational protein modification (GO:0043686);	Molecular Function: metal ion binding (GO:0046872);	
gene-Cesc_011474	12	Molecular Function: DNA-binding transcription factor activity (GO:0003700);	Cellular Component: nucleus (GO:0005634);	Cellular Component: nucleolus (GO:0005730);	Biological Process: transcription, DNA-templated (GO:0006351);	Biological Process: regulation of transcription, DNA-templated (GO:0006355);	Biological Process: response to auxin (GO:0009733);	Biological Process: embryo development ending in seed dormancy (GO:0009793);	Biological Process: regulation of seed germination (GO:0010029);	Biological Process: seed maturation (GO:0010431);	Molecular Function: sequence-specific DNA binding (GO:0043565);	Molecular Function: transcription cis-regulatory region binding (GO:0044212);	Biological Process: regulation of shoot system development (GO:0048831);	
gene-Cesc_011475	5	Molecular Function: structural constituent of ribosome (GO:0003735);	Cellular Component: mitochondrion (GO:0005739);	Cellular Component: mitochondrial large ribosomal subunit (GO:0005762);	Biological Process: translation (GO:0006412);	Molecular Function: large ribosomal subunit rRNA binding (GO:0070180);	
gene-Cesc_011476	2	Cellular Component: cytosol (GO:0005829);	Molecular Function: peptidase activity (GO:0008233);	
gene-Cesc_011477	8	Molecular Function: double-stranded DNA binding (GO:0003690);	Cellular Component: nucleus (GO:0005634);	Cellular Component: nucleolus (GO:0005730);	Biological Process: double-strand break repair (GO:0006302);	Biological Process: reciprocal meiotic recombination (GO:0007131);	Biological Process: embryo sac development (GO:0009553);	Biological Process: pollen development (GO:0009555);	Biological Process: response to ionizing radiation (GO:0010212);	
gene-Cesc_011479	4	Cellular Component: chloroplast (GO:0009507);	Cellular Component: chloroplast thylakoid (GO:0009534);	Cellular Component: chloroplast thylakoid membrane (GO:0009535);	Cellular Component: integral component of membrane (GO:0016021);	
gene-Cesc_011480	2	Cellular Component: cytosol (GO:0005829);	Molecular Function: protein-disulfide reductase (NAD(P)) activity (GO:0047134);	
gene-Cesc_011483	3	Molecular Function: serine-type carboxypeptidase activity (GO:0004185);	Cellular Component: extracellular region (GO:0005576);	Biological Process: proteolysis involved in cellular protein catabolic process (GO:0051603);	
gene-Cesc_011486	5	Molecular Function: RNA binding (GO:0003723);	Molecular Function: mRNA binding (GO:0003729);	Molecular Function: mRNA 3'-UTR binding (GO:0003730);	Cellular Component: cytosol (GO:0005829);	Biological Process: regulation of translation (GO:0006417);	
gene-Cesc_011487	8	Biological Process: microtubule cytoskeleton organization (GO:0000226);	Cellular Component: nucleus (GO:0005634);	Cellular Component: cytoplasm (GO:0005737);	Cellular Component: nuclear microtubule (GO:0005880);	Biological Process: endosperm development (GO:0009960);	Biological Process: endosperm cellularization (GO:0010342);	Biological Process: seed development (GO:0048316);	Biological Process: cell division (GO:0051301);	
gene-Cesc_011490	7	Cellular Component: cytoplasm (GO:0005737);	Cellular Component: membrane (GO:0016020);	Biological Process: metal ion transport (GO:0030001);	Molecular Function: transition metal ion binding (GO:0046914);	Biological Process: cellular transition metal ion homeostasis (GO:0046916);	Biological Process: cadmium ion homeostasis (GO:0055073);	Biological Process: detoxification of cadmium ion (GO:0071585);	
gene-Cesc_011491	8	Molecular Function: RNA binding (GO:0003723);	Molecular Function: endonuclease activity (GO:0004519);	Biological Process: RNA modification (GO:0009451);	Biological Process: embryo development ending in seed dormancy (GO:0009793);	Biological Process: fruit development (GO:0010154);	Cellular Component: intracellular membrane-bounded organelle (GO:0043231);	Biological Process: root development (GO:0048364);	Biological Process: shoot system development (GO:0048367);	
gene-Cesc_011492	5	Molecular Function: protein kinase activity (GO:0004672);	Molecular Function: ATP binding (GO:0005524);	Cellular Component: plasma membrane (GO:0005886);	Biological Process: brassinosteroid mediated signaling pathway (GO:0009742);	Cellular Component: integral component of membrane (GO:0016021);	
gene-Cesc_011493	3	Cellular Component: plasmodesma (GO:0009506);	Biological Process: cytokinin-activated signaling pathway (GO:0009736);	Biological Process: hormone transport (GO:0009914);	
gene-Cesc_011495	9	Molecular Function: ATP binding (GO:0005524);	Cellular Component: cytoplasm (GO:0005737);	Cellular Component: plasma membrane (GO:0005886);	Biological Process: defense response (GO:0006952);	Biological Process: signal transduction (GO:0007165);	Biological Process: plant-type hypersensitive response (GO:0009626);	Biological Process: detection of bacterium (GO:0016045);	Biological Process: defense response to bacterium (GO:0042742);	Molecular Function: ADP binding (GO:0043531);	
gene-Cesc_011498	1	Cellular Component: extracellular region (GO:0005576);	
gene-Cesc_011500	4	Cellular Component: nucleus (GO:0005634);	Biological Process: transcription, DNA-templated (GO:0006351);	Biological Process: regulation of transcription, DNA-templated (GO:0006355);	Molecular Function: sequence-specific DNA binding (GO:0043565);	
gene-Cesc_011501	5	Cellular Component: late endosome (GO:0005770);	Biological Process: potassium ion transport (GO:0006813);	Biological Process: regulation of pH (GO:0006885);	Molecular Function: solute:proton antiporter activity (GO:0015299);	Cellular Component: integral component of membrane (GO:0016021);	
gene-Cesc_011502	8	Cellular Component: phosphopyruvate hydratase complex (GO:0000015);	Molecular Function: magnesium ion binding (GO:0000287);	Molecular Function: phosphopyruvate hydratase activity (GO:0004634);	Biological Process: glycolytic process (GO:0006096);	Cellular Component: chloroplast (GO:0009507);	Cellular Component: chloroplast stroma (GO:0009570);	Biological Process: response to cytokinin (GO:0009735);	Biological Process: trichome morphogenesis (GO:0010090);	
gene-Cesc_011503	4	Molecular Function: aldehyde dehydrogenase (NAD+) activity (GO:0004029);	Cellular Component: cytosol (GO:0005829);	Biological Process: phenylpropanoid biosynthetic process (GO:0009699);	Molecular Function: coniferyl-aldehyde dehydrogenase activity (GO:0050269);	
gene-Cesc_011504	7	Molecular Function: structural constituent of ribosome (GO:0003735);	Cellular Component: nucleus (GO:0005634);	Cellular Component: ribosome (GO:0005840);	Biological Process: transcription, DNA-templated (GO:0006351);	Biological Process: regulation of transcription by RNA polymerase II (GO:0006357);	Biological Process: translation (GO:0006412);	Biological Process: regulation of DNA-templated transcription, elongation (GO:0032784);	
gene-Cesc_011506	3	Cellular Component: endoplasmic reticulum lumen (GO:0005788);	Biological Process: metabolic process (GO:0008152);	Molecular Function: hydrolase activity (GO:0016787);	
gene-Cesc_011507	8	Molecular Function: RNA polymerase II transcription regulatory region sequence-specific DNA binding (GO:0000977);	Molecular Function: RNA polymerase II-specific DNA-binding transcription factor binding (GO:0001085);	Molecular Function: DNA-binding transcription activator activity, RNA polymerase II-specific (GO:0001228);	Molecular Function: chromatin binding (GO:0003682);	Cellular Component: nucleus (GO:0005634);	Cellular Component: transcription regulator complex (GO:0005667);	Molecular Function: zinc ion binding (GO:0008270);	Biological Process: cell differentiation (GO:0030154);	
gene-Cesc_011508	7	Molecular Function: ATP binding (GO:0005524);	Cellular Component: cytosol (GO:0005829);	Cellular Component: chaperonin-containing T-complex (GO:0005832);	Biological Process: 'de novo' protein folding (GO:0006458);	Molecular Function: protein folding chaperone (GO:0044183);	Molecular Function: unfolded protein binding (GO:0051082);	Biological Process: chaperone-mediated protein folding (GO:0061077);	
gene-Cesc_011509	7	Molecular Function: damaged DNA binding (GO:0003684);	Cellular Component: nucleus (GO:0005634);	Cellular Component: cytoplasm (GO:0005737);	Biological Process: nucleotide-excision repair (GO:0006289);	Molecular Function: polyubiquitin modification-dependent protein binding (GO:0031593);	Biological Process: proteasome-mediated ubiquitin-dependent protein catabolic process (GO:0043161);	Molecular Function: proteasome binding (GO:0070628);	
gene-Cesc_011510	5	Molecular Function: protein serine/threonine kinase activity (GO:0004674);	Molecular Function: ATP binding (GO:0005524);	Cellular Component: plasma membrane (GO:0005886);	Cellular Component: integral component of membrane (GO:0016021);	Molecular Function: carbohydrate binding (GO:0030246);	
gene-Cesc_011511	7	Molecular Function: glycogen (starch) synthase activity (GO:0004373);	Biological Process: starch metabolic process (GO:0005982);	Molecular Function: starch synthase activity (GO:0009011);	Cellular Component: amyloplast (GO:0009501);	Cellular Component: chloroplast (GO:0009507);	Biological Process: starch biosynthetic process (GO:0019252);	Molecular Function: alpha-1,4-glucan synthase activity (GO:0033201);	
gene-Cesc_011513	7	Molecular Function: mannosyltransferase activity (GO:0000030);	Cellular Component: endoplasmic reticulum (GO:0005783);	Biological Process: protein glycosylation (GO:0006486);	Cellular Component: membrane (GO:0016020);	Biological Process: defense response to bacterium (GO:0042742);	Biological Process: defense response to fungus (GO:0050832);	Biological Process: obsolete pathogen-associated molecular pattern dependent induction by symbiont of host innate immune response (GO:0052033);	
gene-Cesc_011514	3	Molecular Function: DNA binding (GO:0003677);	Molecular Function: RNA binding (GO:0003723);	Molecular Function: metal ion binding (GO:0046872);	
gene-Cesc_011515	7	Molecular Function: ubiquitin-protein transferase activity (GO:0004842);	Cellular Component: cytoplasm (GO:0005737);	Biological Process: response to jasmonic acid (GO:0009753);	Biological Process: leaf senescence (GO:0010150);	Biological Process: protein ubiquitination (GO:0016567);	Molecular Function: carbohydrate binding (GO:0030246);	Biological Process: response to hydrogen peroxide (GO:0042542);	
gene-Cesc_011516	8	Cellular Component: cell wall (GO:0005618);	Cellular Component: mitochondrion (GO:0005739);	Cellular Component: mitochondrial respiratory chain complex I (GO:0005747);	Cellular Component: vacuole (GO:0005773);	Cellular Component: vacuolar membrane (GO:0005774);	Cellular Component: chloroplast (GO:0009507);	Cellular Component: plastid (GO:0009536);	Cellular Component: integral component of membrane (GO:0016021);	
gene-Cesc_011517	8	Molecular Function: RNA polymerase II transcription regulatory region sequence-specific DNA binding (GO:0000977);	Molecular Function: RNA polymerase II-specific DNA-binding transcription factor binding (GO:0001085);	Molecular Function: DNA-binding transcription activator activity, RNA polymerase II-specific (GO:0001228);	Molecular Function: chromatin binding (GO:0003682);	Cellular Component: nucleus (GO:0005634);	Cellular Component: transcription regulator complex (GO:0005667);	Molecular Function: zinc ion binding (GO:0008270);	Biological Process: cell differentiation (GO:0030154);	
gene-Cesc_011519	4	Molecular Function: zinc ion binding (GO:0008270);	Biological Process: regulation of growth (GO:0040008);	Biological Process: proteasome-mediated ubiquitin-dependent protein catabolic process (GO:0043161);	Molecular Function: ubiquitin protein ligase activity (GO:0061630);	
gene-Cesc_011520	16	Molecular Function: ubiquitin-protein transferase activity (GO:0004842);	Cellular Component: nucleus (GO:0005634);	Cellular Component: mitochondrion (GO:0005739);	Biological Process: protein monoubiquitination (GO:0006513);	Molecular Function: zinc ion binding (GO:0008270);	Biological Process: defense response to fungus (GO:0009817);	Biological Process: leaf morphogenesis (GO:0009965);	Biological Process: seed dormancy process (GO:0010162);	Biological Process: vegetative to reproductive phase transition of meristem (GO:0010228);	Biological Process: regulation of G2/M transition of mitotic cell cycle (GO:0010389);	Biological Process: histone monoubiquitination (GO:0010390);	Biological Process: cell growth (GO:0016049);	Biological Process: histone H2B ubiquitination (GO:0033523);	Molecular Function: protein homodimerization activity (GO:0042803);	Biological Process: innate immune response (GO:0045087);	Biological Process: cell division (GO:0051301);	
gene-Cesc_011522	1	Molecular Function: carboxylic ester hydrolase activity (GO:0052689);	
gene-Cesc_011523	8	Biological Process: spliceosomal complex disassembly (GO:0000390);	Biological Process: mRNA splicing, via spliceosome (GO:0000398);	Molecular Function: DNA binding (GO:0003677);	Biological Process: regulation of transcription, DNA-templated (GO:0006355);	Cellular Component: nuclear lumen (GO:0031981);	Biological Process: regulation of circadian rhythm (GO:0042752);	Cellular Component: U2-type post-mRNA release spliceosomal complex (GO:0071008);	Molecular Function: U1 snRNP binding (GO:1990446);	
gene-Cesc_011524	1	Biological Process: carbohydrate metabolic process (GO:0005975);	
gene-Cesc_011526	4	Cellular Component: nucleus (GO:0005634);	Biological Process: transcription, DNA-templated (GO:0006351);	Biological Process: regulation of transcription, DNA-templated (GO:0006355);	Biological Process: flower development (GO:0009908);	
gene-Cesc_011528	2	Molecular Function: catalytic activity (GO:0003824);	Biological Process: metabolic process (GO:0008152);	
gene-Cesc_011532	5	Molecular Function: DNA binding (GO:0003677);	Cellular Component: nucleus (GO:0005634);	Biological Process: DNA replication (GO:0006260);	Biological Process: DNA repair (GO:0006281);	Biological Process: DNA recombination (GO:0006310);	
gene-Cesc_011534	1	Molecular Function: phosphatidylinositol binding (GO:0035091);	
gene-Cesc_011535	6	Molecular Function: DNA binding (GO:0003677);	Molecular Function: endonuclease activity (GO:0004519);	Cellular Component: nucleus (GO:0005634);	Biological Process: DNA repair (GO:0006281);	Molecular Function: 5'-3' exodeoxyribonuclease activity (GO:0035312);	Molecular Function: metal ion binding (GO:0046872);	
gene-Cesc_011536	5	Molecular Function: tRNA binding (GO:0000049);	Cellular Component: nucleus (GO:0005634);	Molecular Function: tRNA (guanine-N7-)-methyltransferase activity (GO:0008176);	Biological Process: RNA (guanine-N7)-methylation (GO:0036265);	Cellular Component: tRNA methyltransferase complex (GO:0043527);	
gene-Cesc_011537	15	Molecular Function: GTPase activity (GO:0003924);	Molecular Function: GTP binding (GO:0005525);	Cellular Component: microtubule (GO:0005874);	Biological Process: microtubule-based process (GO:0007017);	Biological Process: cell cycle (GO:0007049);	Cellular Component: chloroplast (GO:0009507);	Cellular Component: chloroplast thylakoid membrane (GO:0009535);	Cellular Component: chloroplast stroma (GO:0009570);	Biological Process: response to blue light (GO:0009637);	Biological Process: chloroplast organization (GO:0009658);	Biological Process: chloroplast relocation (GO:0009902);	Biological Process: chloroplast fission (GO:0010020);	Molecular Function: identical protein binding (GO:0042802);	Biological Process: plastid fission (GO:0043572);	Molecular Function: protein self-association (GO:0043621);	
gene-Cesc_011538	5	Cellular Component: peroxisome (GO:0005777);	Cellular Component: cytosol (GO:0005829);	Molecular Function: 8-amino-7-oxononanoate synthase activity (GO:0008710);	Biological Process: biotin biosynthetic process (GO:0009102);	Molecular Function: pyridoxal phosphate binding (GO:0030170);	
gene-Cesc_011545	2	Biological Process: multicellular organism development (GO:0007275);	Biological Process: organ boundary specification between lateral organs and the meristem (GO:0010199);	
gene-Cesc_011546	16	Cellular Component: integral component of plasma membrane (GO:0005887);	Biological Process: cell death (GO:0008219);	Biological Process: response to light stimulus (GO:0009416);	Biological Process: response to virus (GO:0009615);	Biological Process: response to bacterium (GO:0009617);	Biological Process: response to salicylic acid (GO:0009751);	Biological Process: defense response to bacterium (GO:0009816);	Cellular Component: membrane (GO:0016020);	Biological Process: protein ubiquitination (GO:0016567);	Cellular Component: integral component of endoplasmic reticulum membrane (GO:0030176);	Biological Process: response to freezing (GO:0050826);	Biological Process: cellular response to salicylic acid stimulus (GO:0071446);	Biological Process: regulation of defense response to fungus (GO:1900150);	Biological Process: positive regulation of defense response to bacterium (GO:1900426);	Biological Process: positive regulation of defense response to oomycetes (GO:1902290);	Biological Process: regulation of salicylic acid mediated signaling pathway (GO:2000031);	
gene-Cesc_011547	4	Molecular Function: ATP binding (GO:0005524);	Cellular Component: plasma membrane (GO:0005886);	Cellular Component: integral component of membrane (GO:0016021);	Molecular Function: ATPase-coupled transmembrane transporter activity (GO:0042626);	
gene-Cesc_011548	5	Molecular Function: RNA binding (GO:0003723);	Molecular Function: endonuclease activity (GO:0004519);	Cellular Component: mitochondrion (GO:0005739);	Biological Process: RNA modification (GO:0009451);	Cellular Component: intracellular membrane-bounded organelle (GO:0043231);	
gene-Cesc_011550	3	Cellular Component: chloroplast (GO:0009507);	Cellular Component: chloroplast thylakoid membrane (GO:0009535);	Cellular Component: integral component of membrane (GO:0016021);	
gene-Cesc_011553	8	Biological Process: nuclear-transcribed mRNA catabolic process, nonsense-mediated decay (GO:0000184);	Molecular Function: RNA binding (GO:0003723);	Molecular Function: RNA helicase activity (GO:0004004);	Molecular Function: ATP binding (GO:0005524);	Cellular Component: nucleus (GO:0005634);	Biological Process: rRNA processing (GO:0006364);	Biological Process: RNA secondary structure unwinding (GO:0010501);	Molecular Function: ATP hydrolysis activity (GO:0016887);	
gene-Cesc_011556	4	Cellular Component: cytoplasm (GO:0005737);	Biological Process: organ growth (GO:0035265);	Biological Process: protein-containing complex disassembly (GO:0043241);	Molecular Function: ATPase binding (GO:0051117);	
gene-Cesc_011557	4	Cellular Component: extracellular region (GO:0005576);	Cellular Component: plant-type cell wall (GO:0009505);	Molecular Function: pectin acetylesterase activity (GO:0052793);	Biological Process: cell wall organization (GO:0071555);	
gene-Cesc_011561	6	Molecular Function: ATP binding (GO:0005524);	Cellular Component: plasma membrane (GO:0005886);	Biological Process: ATP biosynthetic process (GO:0006754);	Molecular Function: P-type proton-exporting transporter activity (GO:0008553);	Cellular Component: integral component of membrane (GO:0016021);	Molecular Function: metal ion binding (GO:0046872);	
gene-Cesc_011562	10	Molecular Function: protein kinase activity (GO:0004672);	Molecular Function: protein serine/threonine kinase activity (GO:0004674);	Molecular Function: transmembrane receptor protein serine/threonine kinase activity (GO:0004675);	Molecular Function: ATP binding (GO:0005524);	Cellular Component: plasma membrane (GO:0005886);	Biological Process: cell surface receptor signaling pathway (GO:0007166);	Biological Process: response to wounding (GO:0009611);	Biological Process: response to fungus (GO:0009620);	Cellular Component: integral component of membrane (GO:0016021);	Biological Process: protein autophosphorylation (GO:0046777);	
gene-Cesc_011563	3	Molecular Function: GTP binding (GO:0005525);	Cellular Component: cytoplasm (GO:0005737);	Molecular Function: metal ion binding (GO:0046872);	
gene-Cesc_011566	2	Cellular Component: cytosol (GO:0005829);	Molecular Function: oxidoreductase activity (GO:0016491);	
gene-Cesc_011569	7	Molecular Function: MAP kinase activity (GO:0004707);	Molecular Function: ATP binding (GO:0005524);	Cellular Component: nucleus (GO:0005634);	Cellular Component: cytoplasm (GO:0005737);	Biological Process: defense response (GO:0006952);	Biological Process: regulation of gene expression (GO:0010468);	Biological Process: intracellular signal transduction (GO:0035556);	
gene-Cesc_011571	7	Molecular Function: DNA binding (GO:0003677);	Cellular Component: nucleus (GO:0005634);	Biological Process: regulation of transcription, DNA-templated (GO:0006355);	Biological Process: multicellular organism development (GO:0007275);	Biological Process: mRNA transcription (GO:0009299);	Biological Process: response to light stimulus (GO:0009416);	Biological Process: post-embryonic plant morphogenesis (GO:0090698);	
gene-Cesc_011572	10	Molecular Function: monooxygenase activity (GO:0004497);	Molecular Function: iron ion binding (GO:0005506);	Cellular Component: endoplasmic reticulum (GO:0005783);	Biological Process: phenylpropanoid biosynthetic process (GO:0009699);	Biological Process: lignin biosynthetic process (GO:0009809);	Biological Process: response to UV-B (GO:0010224);	Cellular Component: membrane (GO:0016020);	Cellular Component: integral component of membrane (GO:0016021);	Molecular Function: oxidoreductase activity, acting on paired donors, with incorporation or reduction of molecular oxygen, NAD(P)H as one donor, and incorporation of one atom of oxygen (GO:0016709);	Molecular Function: heme binding (GO:0020037);	
gene-Cesc_011573	3	Molecular Function: ATP binding (GO:0005524);	Biological Process: protein ubiquitination (GO:0016567);	Molecular Function: transferase activity (GO:0016740);	
gene-Cesc_011574	4	Molecular Function: voltage-gated calcium channel activity (GO:0005245);	Molecular Function: calcium ion binding (GO:0005509);	Biological Process: defense response (GO:0006952);	Cellular Component: integral component of membrane (GO:0016021);	
gene-Cesc_011575	15	Molecular Function: mRNA binding (GO:0003729);	Molecular Function: 3-hydroxyacyl-CoA dehydrogenase activity (GO:0003857);	Molecular Function: delta(3)-delta(2)-enoyl-CoA isomerase activity (GO:0004165);	Molecular Function: enoyl-CoA hydratase activity (GO:0004300);	Cellular Component: cell wall (GO:0005618);	Cellular Component: peroxisome (GO:0005777);	Cellular Component: microtubule (GO:0005874);	Biological Process: fatty acid beta-oxidation (GO:0006635);	Molecular Function: microtubule binding (GO:0008017);	Molecular Function: 3-hydroxybutyryl-CoA epimerase activity (GO:0008692);	Cellular Component: plasmodesma (GO:0009506);	Cellular Component: chloroplast (GO:0009507);	Biological Process: jasmonic acid biosynthetic process (GO:0009695);	Biological Process: flower development (GO:0009908);	Molecular Function: 3-hydroxyacyl-CoA dehydratase activity (GO:0018812);	
gene-Cesc_011576	10	Molecular Function: DNA binding (GO:0003677);	Molecular Function: RNA binding (GO:0003723);	Molecular Function: helicase activity (GO:0004386);	Molecular Function: ribonuclease III activity (GO:0004525);	Molecular Function: ATP binding (GO:0005524);	Cellular Component: nucleus (GO:0005634);	Cellular Component: cytoplasm (GO:0005737);	Cellular Component: RISC complex (GO:0016442);	Biological Process: production of siRNA involved in post-transcriptional gene silencing by RNA (GO:0030422);	Molecular Function: metal ion binding (GO:0046872);	
gene-Cesc_011577	3	Cellular Component: chloroplast (GO:0009507);	Cellular Component: chloroplast outer membrane (GO:0009707);	Biological Process: chloroplast relocation (GO:0009902);	
gene-Cesc_011578	4	Cellular Component: mitochondrial proton-transporting ATP synthase complex, catalytic sector F(1) (GO:0000275);	Molecular Function: ATP binding (GO:0005524);	Biological Process: proton motive force-driven ATP synthesis (GO:0015986);	Molecular Function: proton-transporting ATP synthase activity, rotational mechanism (GO:0046933);	
gene-Cesc_011579	15	Molecular Function: DNA binding (GO:0003677);	Molecular Function: transcription coactivator activity (GO:0003713);	Cellular Component: nucleus (GO:0005634);	Biological Process: transcription, DNA-templated (GO:0006351);	Biological Process: red, far-red light phototransduction (GO:0009585);	Biological Process: jasmonic acid mediated signaling pathway (GO:0009867);	Biological Process: flower development (GO:0009908);	Biological Process: regulation of flower development (GO:0009909);	Biological Process: positive regulation of flower development (GO:0009911);	Biological Process: response to red light (GO:0010114);	Biological Process: response to far red light (GO:0010218);	Cellular Component: mediator complex (GO:0016592);	Biological Process: positive regulation of defense response (GO:0031349);	Biological Process: positive regulation of transcription, DNA-templated (GO:0045893);	Biological Process: defense response to fungus (GO:0050832);	
gene-Cesc_011580	7	Molecular Function: protein serine/threonine kinase activity (GO:0004674);	Molecular Function: ATP binding (GO:0005524);	Cellular Component: nucleus (GO:0005634);	Cellular Component: cytoplasm (GO:0005737);	Cellular Component: plasma membrane (GO:0005886);	Biological Process: regulation of cell shape (GO:0008360);	Biological Process: peptidyl-serine phosphorylation (GO:0018105);	
gene-Cesc_011581	8	Molecular Function: ATP binding (GO:0005524);	Cellular Component: cytosol (GO:0005829);	Biological Process: L-methionine salvage from methylthioadenosine (GO:0019509);	Molecular Function: identical protein binding (GO:0042802);	Molecular Function: S-methyl-5-thioribose kinase activity (GO:0046522);	Biological Process: cellular response to iron ion (GO:0071281);	Biological Process: cellular response to ethylene stimulus (GO:0071369);	Biological Process: cellular response to nitric oxide (GO:0071732);	
gene-Cesc_011583	1	Cellular Component: chloroplast (GO:0009507);	
gene-Cesc_011584	5	Biological Process: lipid metabolic process (GO:0006629);	Cellular Component: chloroplast (GO:0009507);	Molecular Function: myristoyl-[acyl-carrier-protein] hydrolase activity (GO:0016295);	Molecular Function: palmitoyl-[acyl-carrier-protein] hydrolase activity (GO:0016296);	Molecular Function: dodecanoyl-[acyl-carrier-protein] hydrolase activity (GO:0047381);	
gene-Cesc_011585	7	Cellular Component: Golgi membrane (GO:0000139);	Biological Process: DNA-mediated transformation (GO:0009294);	Biological Process: response to bacterium (GO:0009617);	Cellular Component: integral component of membrane (GO:0016021);	Molecular Function: glucomannan 4-beta-mannosyltransferase activity (GO:0047259);	Molecular Function: mannan synthase activity (GO:0051753);	Biological Process: cell wall organization (GO:0071555);	
gene-Cesc_011586	3	Biological Process: defense response (GO:0006952);	Biological Process: lipid catabolic process (GO:0016042);	Molecular Function: hydrolase activity (GO:0016787);	
gene-Cesc_011587	4	Molecular Function: transporter activity (GO:0005215);	Cellular Component: plasmodesma (GO:0009506);	Cellular Component: integral component of membrane (GO:0016021);	Biological Process: transmembrane transport (GO:0055085);	
gene-Cesc_011588	10	Molecular Function: protein serine/threonine kinase activity (GO:0004674);	Molecular Function: ATP binding (GO:0005524);	Cellular Component: nucleus (GO:0005634);	Cellular Component: cytoplasm (GO:0005737);	Biological Process: endocytosis (GO:0006897);	Biological Process: regulation of cell shape (GO:0008360);	Biological Process: response to blue light (GO:0009637);	Biological Process: photomorphogenesis (GO:0009640);	Biological Process: blue light signaling pathway (GO:0009785);	Biological Process: peptidyl-serine phosphorylation (GO:0018105);	
gene-Cesc_011589	6	Molecular Function: ATP binding (GO:0005524);	Biological Process: glycogen biosynthetic process (GO:0005978);	Molecular Function: glucose-1-phosphate adenylyltransferase activity (GO:0008878);	Cellular Component: amyloplast (GO:0009501);	Cellular Component: chloroplast (GO:0009507);	Biological Process: starch biosynthetic process (GO:0019252);	
gene-Cesc_011590	4	Cellular Component: plasmodesma (GO:0009506);	Biological Process: cytokinin-activated signaling pathway (GO:0009736);	Biological Process: hormone transport (GO:0009914);	Biological Process: heat acclimation (GO:0010286);	
gene-Cesc_011591	6	Molecular Function: peroxidase activity (GO:0004601);	Cellular Component: extracellular region (GO:0005576);	Biological Process: response to oxidative stress (GO:0006979);	Molecular Function: heme binding (GO:0020037);	Biological Process: hydrogen peroxide catabolic process (GO:0042744);	Molecular Function: metal ion binding (GO:0046872);	
gene-Cesc_011592	1	Molecular Function: ubiquitin-protein transferase activity (GO:0004842);	
gene-Cesc_011593	20	Molecular Function: nucleotide binding (GO:0000166);	Molecular Function: guanyl-nucleotide exchange factor activity (GO:0005085);	Cellular Component: nucleus (GO:0005634);	Cellular Component: cytoplasm (GO:0005737);	Biological Process: glucose metabolic process (GO:0006006);	Molecular Function: mannose-1-phosphate guanylyltransferase (GDP) activity (GO:0008928);	Biological Process: response to heat (GO:0009408);	Biological Process: response to jasmonic acid (GO:0009753);	Molecular Function: GDP-galactose:mannose-1-phosphate guanylyltransferase activity (GO:0010471);	Molecular Function: GDP-galactose:glucose-1-phosphate guanylyltransferase activity (GO:0010472);	Molecular Function: GDP-galactose:myoinositol-1-phosphate guanylyltransferase activity (GO:0010473);	Molecular Function: glucose-1-phosphate guanylyltransferase (GDP) activity (GO:0010474);	Molecular Function: galactose-1-phosphate guanylyltransferase (GDP) activity (GO:0010475);	Molecular Function: hydrolase activity (GO:0016787);	Biological Process: L-ascorbic acid biosynthetic process (GO:0019853);	Biological Process: defense response to bacterium (GO:0042742);	Biological Process: defense response by callose deposition in cell wall (GO:0052544);	Molecular Function: quercetin 4'-O-glucosyltransferase activity (GO:0080046);	Molecular Function: GDP-L-galactose phosphorylase activity (GO:0080047);	Molecular Function: GDP-D-glucose phosphorylase activity (GO:0080048);	
gene-Cesc_011594	2	Biological Process: nodulation (GO:0009877);	Cellular Component: integral component of membrane (GO:0016021);	
gene-Cesc_011596	7	Cellular Component: nucleus (GO:0005634);	Cellular Component: mitochondrion (GO:0005739);	Cellular Component: cytosol (GO:0005829);	Biological Process: fatty acid biosynthetic process (GO:0006633);	Cellular Component: membrane (GO:0016020);	Molecular Function: malonyl-CoA synthetase activity (GO:0090409);	Biological Process: malonate catabolic process (GO:0090410);	
gene-Cesc_011599	14	Molecular Function: actin binding (GO:0003779);	Cellular Component: lysosomal membrane (GO:0005765);	Cellular Component: endosome (GO:0005768);	Biological Process: intracellular protein transport (GO:0006886);	Biological Process: vacuole organization (GO:0007033);	Cellular Component: plant-type vacuole membrane (GO:0009705);	Biological Process: endosomal transport (GO:0016197);	Cellular Component: HOPS complex (GO:0030897);	Cellular Component: late endosome membrane (GO:0031902);	Biological Process: regulation of vacuole fusion, non-autophagic (GO:0032889);	Biological Process: regulation of SNARE complex assembly (GO:0035542);	Cellular Component: protein-containing complex (GO:0043234);	Biological Process: negative regulation of embryonic development (GO:0045992);	Biological Process: vesicle fusion with vacuole (GO:0051469);	
gene-Cesc_011601	5	Molecular Function: DNA binding (GO:0003677);	Molecular Function: DNA-binding transcription factor activity (GO:0003700);	Cellular Component: nucleus (GO:0005634);	Biological Process: transcription, DNA-templated (GO:0006351);	Biological Process: regulation of transcription, DNA-templated (GO:0006355);	
gene-Cesc_011602	4	Cellular Component: nucleus (GO:0005634);	Biological Process: transcription, DNA-templated (GO:0006351);	Biological Process: regulation of transcription, DNA-templated (GO:0006355);	Molecular Function: sequence-specific DNA binding (GO:0043565);	
gene-Cesc_011603	5	Cellular Component: Golgi membrane (GO:0000139);	Cellular Component: Golgi apparatus (GO:0005794);	Biological Process: protein glycosylation (GO:0006486);	Molecular Function: galactosyltransferase activity (GO:0008378);	Cellular Component: integral component of membrane (GO:0016021);	
gene-Cesc_011604	12	Cellular Component: Golgi membrane (GO:0000139);	Molecular Function: SNARE binding (GO:0000149);	Molecular Function: SNAP receptor activity (GO:0005484);	Cellular Component: endoplasmic reticulum (GO:0005783);	Cellular Component: endoplasmic reticulum membrane (GO:0005789);	Cellular Component: Golgi apparatus (GO:0005794);	Cellular Component: plasma membrane (GO:0005886);	Biological Process: exocytosis (GO:0006887);	Biological Process: vesicle fusion (GO:0006906);	Biological Process: protein transport (GO:0015031);	Cellular Component: integral component of membrane (GO:0016021);	Cellular Component: SNARE complex (GO:0031201);	
gene-Cesc_011605	2	Cellular Component: cytosol (GO:0005829);	Molecular Function: oxidoreductase activity (GO:0016491);	
gene-Cesc_011606	5	Molecular Function: uroporphyrin-III C-methyltransferase activity (GO:0004851);	Biological Process: cobalamin biosynthetic process (GO:0009236);	Cellular Component: chloroplast (GO:0009507);	Biological Process: siroheme biosynthetic process (GO:0019354);	Biological Process: obsolete oxidation-reduction process (GO:0055114);	
gene-Cesc_011607	3	Molecular Function: structural constituent of ribosome (GO:0003735);	Cellular Component: ribosome (GO:0005840);	Biological Process: translation (GO:0006412);	
gene-Cesc_011608	4	Molecular Function: zinc ion binding (GO:0008270);	Cellular Component: integral component of membrane (GO:0016021);	Biological Process: proteasome-mediated ubiquitin-dependent protein catabolic process (GO:0043161);	Molecular Function: ubiquitin protein ligase activity (GO:0061630);	
gene-Cesc_011609	2	Cellular Component: chloroplast (GO:0009507);	Molecular Function: [ribulose-bisphosphate carboxylase]-lysine N-methyltransferase activity (GO:0030785);	
gene-Cesc_011610	1	Biological Process: regulation of transcription, DNA-templated (GO:0006355);	
gene-Cesc_011611	8	Cellular Component: endoplasmic reticulum membrane (GO:0005789);	Biological Process: response to auxin (GO:0009733);	Biological Process: auxin-activated signaling pathway (GO:0009734);	Biological Process: auxin homeostasis (GO:0010252);	Biological Process: lateral root formation (GO:0010311);	Molecular Function: auxin efflux transmembrane transporter activity (GO:0010329);	Cellular Component: integral component of membrane (GO:0016021);	Biological Process: regulation of growth rate (GO:0040009);	
gene-Cesc_011612	1	Molecular Function: deNEDDylase activity (GO:0019784);	
gene-Cesc_011613	5	Molecular Function: threonine-type endopeptidase activity (GO:0004298);	Cellular Component: nucleus (GO:0005634);	Cellular Component: cytoplasm (GO:0005737);	Cellular Component: proteasome core complex, beta-subunit complex (GO:0019774);	Biological Process: proteasome-mediated ubiquitin-dependent protein catabolic process (GO:0043161);	
gene-Cesc_011617	5	Cellular Component: chloroplast (GO:0009507);	Cellular Component: chloroplast thylakoid membrane (GO:0009535);	Cellular Component: chloroplast stroma (GO:0009570);	Biological Process: chlorophyll catabolic process (GO:0015996);	Molecular Function: pheophytinase activity (GO:0080124);	
gene-Cesc_011618	3	Biological Process: double-strand break repair via homologous recombination (GO:0000724);	Molecular Function: DNA binding (GO:0003677);	Cellular Component: chloroplast (GO:0009507);	
gene-Cesc_011619	2	Biological Process: base-excision repair (GO:0006284);	Molecular Function: hydrolase activity, acting on glycosyl bonds (GO:0016798);	
gene-Cesc_011620	4	Molecular Function: 1-phosphatidylinositol 4-kinase activity (GO:0004430);	Molecular Function: ATP binding (GO:0005524);	Biological Process: protein autophosphorylation (GO:0046777);	Biological Process: phosphatidylinositol phosphate biosynthetic process (GO:0046854);	
gene-Cesc_011621	9	Molecular Function: ATP binding (GO:0005524);	Cellular Component: cytoplasm (GO:0005737);	Cellular Component: plasma membrane (GO:0005886);	Biological Process: defense response (GO:0006952);	Biological Process: signal transduction (GO:0007165);	Biological Process: plant-type hypersensitive response (GO:0009626);	Biological Process: detection of bacterium (GO:0016045);	Biological Process: defense response to bacterium (GO:0042742);	Molecular Function: ADP binding (GO:0043531);	
gene-Cesc_011623	2	Cellular Component: microtubule (GO:0005874);	Molecular Function: microtubule binding (GO:0008017);	
gene-Cesc_011624	6	Biological Process: phospholipid biosynthetic process (GO:0008654);	Biological Process: cutin biosynthetic process (GO:0010143);	Cellular Component: membrane (GO:0016020);	Cellular Component: integral component of membrane (GO:0016021);	Molecular Function: phosphatase activity (GO:0016791);	Molecular Function: glycerol-3-phosphate 2-O-acyltransferase activity (GO:0090447);	
gene-Cesc_011625	10	Cellular Component: endosome (GO:0005768);	Cellular Component: plasma membrane (GO:0005886);	Cellular Component: endosome membrane (GO:0010008);	Molecular Function: sodium:proton antiporter activity (GO:0015385);	Molecular Function: potassium:proton antiporter activity (GO:0015386);	Cellular Component: integral component of membrane (GO:0016021);	Cellular Component: Golgi cisterna membrane (GO:0032580);	Biological Process: regulation of intracellular pH (GO:0051453);	Biological Process: potassium ion transmembrane transport (GO:0071805);	Biological Process: sodium ion import across plasma membrane (GO:0098719);	
gene-Cesc_011627	2	Molecular Function: translation initiation factor activity (GO:0003743);	Biological Process: regulation of translation (GO:0006417);	
gene-Cesc_011628	5	Cellular Component: peroxisome (GO:0005777);	Cellular Component: cytosol (GO:0005829);	Molecular Function: 8-amino-7-oxononanoate synthase activity (GO:0008710);	Biological Process: biotin biosynthetic process (GO:0009102);	Molecular Function: pyridoxal phosphate binding (GO:0030170);	
gene-Cesc_011632	3	Cellular Component: chloroplast (GO:0009507);	Biological Process: nonphotochemical quenching (GO:0010196);	Cellular Component: integral component of membrane (GO:0016021);	
gene-Cesc_011634	4	Cellular Component: nucleus (GO:0005634);	Cellular Component: plasma membrane (GO:0005886);	Cellular Component: pollen tube tip (GO:0090404);	Biological Process: regulation of auxin polar transport (GO:2000012);	
gene-Cesc_011636	6	Molecular Function: inositol hexakisphosphate binding (GO:0000822);	Cellular Component: nucleus (GO:0005634);	Biological Process: auxin-activated signaling pathway (GO:0009734);	Molecular Function: auxin binding (GO:0010011);	Biological Process: protein ubiquitination (GO:0016567);	Cellular Component: SCF ubiquitin ligase complex (GO:0019005);	
gene-Cesc_011637	1	Molecular Function: metal ion binding (GO:0046872);	
gene-Cesc_011638	2	Cellular Component: ubiquitin ligase complex (GO:0000151);	Biological Process: proteasome-mediated ubiquitin-dependent protein catabolic process (GO:0043161);	
gene-Cesc_011640	2	Molecular Function: ubiquitin-protein transferase activity (GO:0004842);	Molecular Function: zinc ion binding (GO:0008270);	
gene-Cesc_011642	3	Cellular Component: endoplasmic reticulum (GO:0005783);	Cellular Component: plasma membrane (GO:0005886);	Cellular Component: integral component of membrane (GO:0016021);	
gene-Cesc_011644	8	Molecular Function: NAD+ diphosphatase activity (GO:0000210);	Cellular Component: cytosol (GO:0005829);	Biological Process: dGTP catabolic process (GO:0006203);	Biological Process: cellular response to DNA damage stimulus (GO:0006974);	Molecular Function: 8-oxo-7,8-dihydroguanosine triphosphate pyrophosphatase activity (GO:0008413);	Molecular Function: dihydroneopterin triphosphate pyrophosphohydrolase activity (GO:0019177);	Molecular Function: 8-oxo-7,8-dihydrodeoxyguanosine triphosphate pyrophosphatase activity (GO:0035539);	Molecular Function: metal ion binding (GO:0046872);	
gene-Cesc_011645	4	Cellular Component: plasma membrane (GO:0005886);	Biological Process: transport (GO:0006810);	Cellular Component: integral component of membrane (GO:0016021);	Molecular Function: transmembrane transporter activity (GO:0022857);	
gene-Cesc_011647	4	Cellular Component: spliceosomal complex (GO:0005681);	Biological Process: mRNA processing (GO:0006397);	Biological Process: RNA splicing (GO:0008380);	Cellular Component: nuclear speck (GO:0016607);	
gene-Cesc_011649	3	Molecular Function: aminoacyl-tRNA hydrolase activity (GO:0004045);	Cellular Component: mitochondrion (GO:0005739);	Biological Process: mitochondrial translation (GO:0032543);	
gene-Cesc_011650	27	Biological Process: lipid metabolic process (GO:0006629);	Biological Process: circadian rhythm (GO:0007623);	Biological Process: response to light stimulus (GO:0009416);	Cellular Component: chloroplast (GO:0009507);	Biological Process: response to wounding (GO:0009611);	Biological Process: response to insect (GO:0009625);	Biological Process: response to blue light (GO:0009637);	Biological Process: response to absence of light (GO:0009646);	Biological Process: response to salt stress (GO:0009651);	Biological Process: jasmonic acid biosynthetic process (GO:0009695);	Biological Process: response to ethylene (GO:0009723);	Biological Process: auxin-activated signaling pathway (GO:0009734);	Biological Process: response to abscisic acid (GO:0009737);	Biological Process: response to salicylic acid (GO:0009751);	Biological Process: response to jasmonic acid (GO:0009753);	Biological Process: induced systemic resistance, jasmonic acid mediated signaling pathway (GO:0009864);	Biological Process: flower development (GO:0009908);	Biological Process: response to metal ion (GO:0010038);	Biological Process: response to red light (GO:0010114);	Biological Process: response to far red light (GO:0010218);	Biological Process: response to vitamin B2 (GO:0033274);	Biological Process: response to hydrogen peroxide (GO:0042542);	Molecular Function: allene-oxide cyclase activity (GO:0046423);	Biological Process: photoperiodism, flowering (GO:0048573);	Biological Process: defense response to fungus (GO:0050832);	Biological Process: developmental vegetative growth (GO:0080186);	Biological Process: positive regulation of defense response to insect (GO:1900367);	
gene-Cesc_011652	1	Molecular Function: calcium ion binding (GO:0005509);	
gene-Cesc_011655	3	Molecular Function: ATP binding (GO:0005524);	Cellular Component: cytoplasm (GO:0005737);	Cellular Component: cytoskeleton (GO:0005856);	
gene-Cesc_011656	3	Cellular Component: nucleus (GO:0005634);	Molecular Function: zinc ion binding (GO:0008270);	Molecular Function: histone-lysine N-methyltransferase activity (GO:0018024);	
gene-Cesc_011657	4	Biological Process: transcription, DNA-templated (GO:0006351);	Biological Process: regulation of transcription, DNA-templated (GO:0006355);	Molecular Function: histone-lysine N-methyltransferase activity (GO:0018024);	Cellular Component: PcG protein complex (GO:0031519);	
gene-Cesc_011658	5	Molecular Function: metalloendopeptidase activity (GO:0004222);	Cellular Component: mitochondrial inner membrane (GO:0005743);	Molecular Function: ubiquinol-cytochrome-c reductase activity (GO:0008121);	Molecular Function: metal ion binding (GO:0046872);	Cellular Component: respirasome (GO:0070469);	
gene-Cesc_011659	3	Molecular Function: nucleotide binding (GO:0000166);	Molecular Function: RNA binding (GO:0003723);	Cellular Component: nucleus (GO:0005634);	
gene-Cesc_011660	4	Cellular Component: nucleus (GO:0005634);	Biological Process: defense response (GO:0006952);	Biological Process: negative regulation of DNA-binding transcription factor activity (GO:0043433);	Biological Process: negative regulation of cellular defense response (GO:0051245);	
gene-Cesc_011661	6	Molecular Function: DNA binding (GO:0003677);	Molecular Function: catalytic activity (GO:0003824);	Cellular Component: nucleus (GO:0005634);	Biological Process: transcription initiation from RNA polymerase II promoter (GO:0006367);	Molecular Function: protein C-terminus binding (GO:0008022);	Biological Process: positive regulation of transcription elongation from RNA polymerase II promoter (GO:0032968);	
gene-Cesc_011662	6	Molecular Function: DNA binding (GO:0003677);	Cellular Component: nucleus (GO:0005634);	Biological Process: transcription, DNA-templated (GO:0006351);	Biological Process: regulation of transcription, DNA-templated (GO:0006355);	Molecular Function: zinc ion binding (GO:0008270);	Molecular Function: enzyme binding (GO:0019899);	
gene-Cesc_011664	5	Cellular Component: cytosol (GO:0005829);	Molecular Function: diaminopimelate decarboxylase activity (GO:0008836);	Biological Process: lysine biosynthetic process via diaminopimelate (GO:0009089);	Cellular Component: chloroplast (GO:0009507);	Cellular Component: chloroplast stroma (GO:0009570);	
gene-Cesc_011665	6	Molecular Function: ATP binding (GO:0005524);	Cellular Component: cytoplasm (GO:0005737);	Biological Process: response to auxin (GO:0009733);	Molecular Function: ligase activity (GO:0016874);	Molecular Function: NEDD8 transferase activity (GO:0019788);	Biological Process: protein neddylation (GO:0045116);	
gene-Cesc_011666	7	Cellular Component: plasma membrane (GO:0005886);	Cellular Component: chloroplast (GO:0009507);	Biological Process: phloem development (GO:0010088);	Biological Process: phloem transport (GO:0010233);	Biological Process: cotyledon vascular tissue pattern formation (GO:0010588);	Cellular Component: apical plasma membrane (GO:0016324);	Biological Process: root system development (GO:0022622);	
gene-Cesc_011667	7	Biological Process: Group II intron splicing (GO:0000373);	Molecular Function: RNA binding (GO:0003723);	Cellular Component: mitochondrion (GO:0005739);	Biological Process: mRNA processing (GO:0006397);	Cellular Component: chloroplast (GO:0009507);	Cellular Component: chloroplast stroma (GO:0009570);	Cellular Component: ribonucleoprotein complex (GO:0030529);	
gene-Cesc_011668	2	Molecular Function: RNA binding (GO:0003723);	Cellular Component: nucleus (GO:0005634);	
gene-Cesc_011669	8	Biological Process: response to reactive oxygen species (GO:0000302);	Molecular Function: serine-type endopeptidase activity (GO:0004252);	Cellular Component: chloroplast (GO:0009507);	Cellular Component: plastid stroma (GO:0009532);	Cellular Component: plastid (GO:0009536);	Cellular Component: chloroplast stroma (GO:0009570);	Cellular Component: chloroplast envelope (GO:0009941);	Biological Process: regulation of gene expression (GO:0010468);	
gene-Cesc_011670	3	Cellular Component: plasma membrane (GO:0005886);	Cellular Component: membrane (GO:0016020);	Cellular Component: integral component of membrane (GO:0016021);	
gene-Cesc_011671	3	Molecular Function: proton transmembrane transporter activity (GO:0015078);	Biological Process: proton transmembrane transport (GO:0015991);	Cellular Component: proton-transporting V-type ATPase, V0 domain (GO:0033179);	
gene-Cesc_011672	5	Cellular Component: Golgi membrane (GO:0000139);	Molecular Function: carbohydrate:proton symporter activity (GO:0005351);	Molecular Function: sialic acid transmembrane transporter activity (GO:0015136);	Biological Process: sialic acid transport (GO:0015739);	Cellular Component: integral component of membrane (GO:0016021);	
gene-Cesc_011675	10	Molecular Function: DNA-binding transcription factor activity (GO:0003700);	Cellular Component: nucleus (GO:0005634);	Biological Process: transcription, DNA-templated (GO:0006351);	Biological Process: ethylene-activated signaling pathway (GO:0009873);	Biological Process: response to chitin (GO:0010200);	Biological Process: cellular response to phosphate starvation (GO:0016036);	Molecular Function: sequence-specific DNA binding (GO:0043565);	Molecular Function: transcription cis-regulatory region binding (GO:0044212);	Biological Process: negative regulation of transcription, DNA-templated (GO:0045892);	Biological Process: cellular response to boron-containing substance deprivation (GO:0080169);	
gene-Cesc_011676	1	Cellular Component: chloroplast (GO:0009507);	
gene-Cesc_011677	6	Molecular Function: DNA-binding transcription factor activity (GO:0003700);	Cellular Component: nucleus (GO:0005634);	Biological Process: transcription, DNA-templated (GO:0006351);	Biological Process: response to cold (GO:0009409);	Biological Process: cold acclimation (GO:0009631);	Molecular Function: sequence-specific DNA binding (GO:0043565);	
gene-Cesc_011678	9	Molecular Function: calmodulin binding (GO:0005516);	Molecular Function: ATP binding (GO:0005524);	Cellular Component: nucleus (GO:0005634);	Cellular Component: cytoplasm (GO:0005737);	Biological Process: transcription, DNA-templated (GO:0006351);	Biological Process: regulation of transcription by RNA polymerase II (GO:0006357);	Biological Process: tRNA modification (GO:0006400);	Cellular Component: elongator holoenzyme complex (GO:0033588);	Biological Process: 5-carbamoylmethyl uridine residue modification (GO:0080178);	
gene-Cesc_011680	1	Cellular Component: plasma membrane (GO:0005886);	
gene-Cesc_011681	18	Molecular Function: DNA-binding transcription factor activity, RNA polymerase II-specific (GO:0000981);	Molecular Function: obsolete RNA polymerase II transcription regulator recruiting activity (GO:0001135);	Molecular Function: DNA-binding transcription factor activity (GO:0003700);	Molecular Function: transcription coactivator activity (GO:0003713);	Cellular Component: nucleus (GO:0005634);	Biological Process: transcription, DNA-templated (GO:0006351);	Biological Process: regulation of transcription, DNA-templated (GO:0006355);	Biological Process: regulation of transcription by RNA polymerase II (GO:0006357);	Biological Process: response to fungus (GO:0009620);	Biological Process: defense response to fungus (GO:0009623);	Biological Process: response to salicylic acid (GO:0009751);	Biological Process: cell differentiation (GO:0030154);	Biological Process: regulation of cytokinesis (GO:0032465);	Biological Process: regulation of DNA endoreduplication (GO:0032875);	Molecular Function: sequence-specific DNA binding (GO:0043565);	Molecular Function: transcription cis-regulatory region binding (GO:0044212);	Biological Process: positive regulation of transcription, DNA-templated (GO:0045893);	Biological Process: negative regulation of cellular response to caffeine (GO:1901181);	
gene-Cesc_011682	10	Molecular Function: hydrolase activity, hydrolyzing O-glycosyl compounds (GO:0004553);	Cellular Component: extracellular region (GO:0005576);	Cellular Component: cell wall (GO:0005618);	Biological Process: carbohydrate metabolic process (GO:0005975);	Biological Process: defense response (GO:0006952);	Molecular Function: polysaccharide binding (GO:0030247);	Cellular Component: anchored component of membrane (GO:0031225);	Molecular Function: glucan endo-1,3-beta-D-glucosidase activity (GO:0042973);	Cellular Component: anchored component of plasma membrane (GO:0046658);	Biological Process: cell wall organization (GO:0071555);	
gene-Cesc_011684	5	Cellular Component: endoplasmic reticulum membrane (GO:0005789);	Biological Process: GPI anchor biosynthetic process (GO:0006506);	Cellular Component: integral component of membrane (GO:0016021);	Molecular Function: glycosyltransferase activity (GO:0016757);	Molecular Function: phosphatidylinositol N-acetylglucosaminyltransferase activity (GO:0017176);	
gene-Cesc_011685	4	Molecular Function: RNA binding (GO:0003723);	Molecular Function: endonuclease activity (GO:0004519);	Biological Process: RNA modification (GO:0009451);	Cellular Component: intracellular membrane-bounded organelle (GO:0043231);	
gene-Cesc_011686	6	Biological Process: amino acid transport (GO:0006865);	Biological Process: response to virus (GO:0009615);	Cellular Component: integral component of membrane (GO:0016021);	Biological Process: modulation by virus of host process (GO:0019048);	Biological Process: secretion by cell (GO:0032940);	Biological Process: regulation of amino acid export (GO:0080143);	
gene-Cesc_011688	7	Molecular Function: double-stranded DNA binding (GO:0003690);	Molecular Function: RNA binding (GO:0003723);	Cellular Component: mitochondrion (GO:0005739);	Biological Process: DNA-templated transcription, termination (GO:0006353);	Biological Process: regulation of transcription, DNA-templated (GO:0006355);	Biological Process: tRNA processing (GO:0008033);	Cellular Component: chloroplast (GO:0009507);	
gene-Cesc_011689	7	Cellular Component: nucleus (GO:0005634);	Cellular Component: cytoplasm (GO:0005737);	Cellular Component: cytosol (GO:0005829);	Biological Process: carbohydrate metabolic process (GO:0005975);	Biological Process: DNA repair (GO:0006281);	Biological Process: response to cold (GO:0009409);	Molecular Function: isomerase activity (GO:0016853);	
gene-Cesc_011691	2	Biological Process: anthocyanin-containing compound biosynthetic process (GO:0009718);	Molecular Function: anthocyanidin 3-O-glucosyltransferase activity (GO:0047213);	
gene-Cesc_011692	6	Molecular Function: electron transfer activity (GO:0009055);	Cellular Component: chloroplast (GO:0009507);	Molecular Function: ferredoxin-thioredoxin reductase activity (GO:0030385);	Molecular Function: metal ion binding (GO:0046872);	Molecular Function: 4 iron, 4 sulfur cluster binding (GO:0051539);	Biological Process: obsolete oxidation-reduction process (GO:0055114);	
gene-Cesc_011693	10	Molecular Function: DNA binding (GO:0003677);	Molecular Function: DNA-binding transcription factor activity (GO:0003700);	Cellular Component: nucleus (GO:0005634);	Biological Process: transcription, DNA-templated (GO:0006351);	Biological Process: response to cold (GO:0009409);	Biological Process: response to bacterium (GO:0009617);	Biological Process: ethylene-activated signaling pathway (GO:0009873);	Biological Process: response to chitin (GO:0010200);	Biological Process: regulation of cell death (GO:0010941);	Biological Process: defense response to bacterium (GO:0042742);	
gene-Cesc_011694	9	Cellular Component: mitochondrion (GO:0005739);	Cellular Component: mitochondrial respiratory chain complex I (GO:0005747);	Cellular Component: chloroplast (GO:0009507);	Biological Process: photorespiration (GO:0009853);	Cellular Component: membrane (GO:0016020);	Molecular Function: oxidoreductase activity, acting on NAD(P)H (GO:0016651);	Biological Process: respiratory electron transport chain (GO:0022904);	Cellular Component: mitochondrial membrane (GO:0031966);	Cellular Component: respiratory chain complex I (GO:0045271);	
gene-Cesc_011695	5	Molecular Function: DNA binding (GO:0003677);	Cellular Component: nucleus (GO:0005634);	Biological Process: transcription, DNA-templated (GO:0006351);	Biological Process: negative regulation of transcription, DNA-templated (GO:0045892);	Biological Process: regulation of secondary cell wall biogenesis (GO:2000652);	
gene-Cesc_011699	9	Molecular Function: UDP-glycosyltransferase activity (GO:0008194);	Biological Process: glycolipid biosynthetic process (GO:0009247);	Cellular Component: chloroplast (GO:0009507);	Cellular Component: plastid (GO:0009536);	Cellular Component: chloroplast envelope (GO:0009941);	Cellular Component: integral component of membrane (GO:0016021);	Biological Process: cellular response to phosphate starvation (GO:0016036);	Cellular Component: chloroplast membrane (GO:0031969);	Biological Process: sulfolipid biosynthetic process (GO:0046506);	
gene-Cesc_011700	3	Molecular Function: ATP binding (GO:0005524);	Cellular Component: chloroplast (GO:0009507);	Cellular Component: plastoglobule (GO:0010287);	
gene-Cesc_011701	12	Cellular Component: nucleosome (GO:0000788);	Molecular Function: DNA binding (GO:0003677);	Cellular Component: nucleolus (GO:0005730);	Cellular Component: vacuolar membrane (GO:0005774);	Cellular Component: cytosol (GO:0005829);	Cellular Component: plasma membrane (GO:0005886);	Biological Process: nucleosome assembly (GO:0006334);	Biological Process: response to water deprivation (GO:0009414);	Cellular Component: plasmodesma (GO:0009506);	Cellular Component: chloroplast (GO:0009507);	Cellular Component: thylakoid (GO:0009579);	Molecular Function: histone binding (GO:0042393);	
gene-Cesc_011702	6	Molecular Function: ubiquitin-protein transferase activity (GO:0004842);	Molecular Function: zinc ion binding (GO:0008270);	Cellular Component: integral component of membrane (GO:0016021);	Biological Process: protein ubiquitination (GO:0016567);	Biological Process: proteasome-mediated ubiquitin-dependent protein catabolic process (GO:0043161);	Molecular Function: ubiquitin protein ligase activity (GO:0061630);	
gene-Cesc_011705	4	Molecular Function: RNA binding (GO:0003723);	Molecular Function: endonuclease activity (GO:0004519);	Biological Process: RNA modification (GO:0009451);	Cellular Component: intracellular membrane-bounded organelle (GO:0043231);	
gene-Cesc_011707	3	Biological Process: regulation of cyclin-dependent protein serine/threonine kinase activity (GO:0000079);	Biological Process: cell cycle (GO:0007049);	Biological Process: cell division (GO:0051301);	
gene-Cesc_011714	8	Molecular Function: nucleotide binding (GO:0000166);	Biological Process: maturation of SSU-rRNA from tricistronic rRNA transcript (SSU-rRNA, 5.8S rRNA, LSU-rRNA) (GO:0000462);	Molecular Function: structural constituent of ribosome (GO:0003735);	Cellular Component: cell wall (GO:0005618);	Biological Process: translation (GO:0006412);	Cellular Component: membrane (GO:0016020);	Cellular Component: cytosolic ribosome (GO:0022626);	Cellular Component: cytosolic small ribosomal subunit (GO:0022627);	
gene-Cesc_011715	4	Cellular Component: nucleus (GO:0005634);	Molecular Function: zinc ion binding (GO:0008270);	Biological Process: response to light stimulus (GO:0009416);	Biological Process: regulation of flower development (GO:0009909);	
gene-Cesc_011718	4	Molecular Function: calcium activated cation channel activity (GO:0005227);	Cellular Component: plasma membrane (GO:0005886);	Biological Process: cation transport (GO:0006812);	Cellular Component: integral component of membrane (GO:0016021);	
gene-Cesc_011719	5	Molecular Function: 6-phosphofructokinase activity (GO:0003872);	Molecular Function: ATP binding (GO:0005524);	Cellular Component: cytoplasm (GO:0005737);	Molecular Function: metal ion binding (GO:0046872);	Molecular Function: diphosphate-fructose-6-phosphate 1-phosphotransferase activity (GO:0047334);	
gene-Cesc_011721	2	Biological Process: carbohydrate metabolic process (GO:0005975);	Molecular Function: galactinol-sucrose galactosyltransferase activity (GO:0047274);	
gene-Cesc_011722	4	Molecular Function: serine-type carboxypeptidase activity (GO:0004185);	Cellular Component: extracellular region (GO:0005576);	Cellular Component: cell wall (GO:0005618);	Biological Process: proteolysis involved in cellular protein catabolic process (GO:0051603);	
gene-Cesc_011723	7	Cellular Component: obsolete cell (GO:0005623);	Biological Process: response to osmotic stress (GO:0006970);	Biological Process: response to salt stress (GO:0009651);	Biological Process: response to abscisic acid (GO:0009737);	Biological Process: abscisic acid-activated signaling pathway (GO:0009738);	Biological Process: positive regulation of abscisic acid-activated signaling pathway (GO:0009789);	Biological Process: cell redox homeostasis (GO:0045454);	
gene-Cesc_011724	2	Cellular Component: nucleus (GO:0005634);	Biological Process: protein ubiquitination (GO:0016567);	
gene-Cesc_011725	2	Molecular Function: translation initiation factor activity (GO:0003743);	Biological Process: regulation of translation (GO:0006417);	
gene-Cesc_011726	7	Molecular Function: GTPase activator activity (GO:0005096);	Molecular Function: phospholipid binding (GO:0005543);	Cellular Component: vacuole (GO:0005773);	Cellular Component: Golgi apparatus (GO:0005794);	Cellular Component: plasma membrane (GO:0005886);	Biological Process: intracellular protein transport (GO:0006886);	Molecular Function: metal ion binding (GO:0046872);	
gene-Cesc_011727	4	Cellular Component: cytosol (GO:0005829);	Cellular Component: plasma membrane (GO:0005886);	Biological Process: regulation of phosphorylation (GO:0042325);	Biological Process: response to cadmium ion (GO:0046686);	
gene-Cesc_011728	4	Cellular Component: vacuole (GO:0005773);	Molecular Function: magnesium ion transmembrane transporter activity (GO:0015095);	Biological Process: magnesium ion transport (GO:0015693);	Cellular Component: integral component of membrane (GO:0016021);	
gene-Cesc_011729	1	Cellular Component: Golgi apparatus (GO:0005794);	
gene-Cesc_011731	6	Biological Process: para-aminobenzoic acid biosynthetic process (GO:0008153);	Molecular Function: 4-amino-4-deoxychorismate lyase activity (GO:0008696);	Cellular Component: chloroplast (GO:0009507);	Cellular Component: chloroplast stroma (GO:0009570);	Biological Process: tetrahydrofolate biosynthetic process (GO:0046654);	Molecular Function: D-alanine:2-oxoglutarate aminotransferase activity (GO:0047810);	
gene-Cesc_011732	9	Molecular Function: actin binding (GO:0003779);	Molecular Function: phosphoprotein phosphatase activity (GO:0004721);	Cellular Component: spindle (GO:0005819);	Molecular Function: microtubule binding (GO:0008017);	Cellular Component: phragmoplast (GO:0009524);	Biological Process: microsporogenesis (GO:0009556);	Cellular Component: preprophase band (GO:0009574);	Molecular Function: actin filament binding (GO:0051015);	Biological Process: actin filament bundle assembly (GO:0051017);	
gene-Cesc_011733	9	Molecular Function: prenyltransferase activity (GO:0004659);	Cellular Component: mitochondrion (GO:0005739);	Biological Process: ubiquinone biosynthetic process (GO:0006744);	Biological Process: isoprenoid biosynthetic process (GO:0008299);	Cellular Component: chloroplast (GO:0009507);	Biological Process: embryo development ending in seed dormancy (GO:0009793);	Molecular Function: metal ion binding (GO:0046872);	Molecular Function: trans-octaprenyltranstransferase activity (GO:0050347);	Molecular Function: all-trans-nonaprenyl-diphosphate synthase (geranyl-diphosphate specific) activity (GO:0052923);	
gene-Cesc_011734	4	Biological Process: metabolic process (GO:0008152);	Cellular Component: intracellular membrane-bounded organelle (GO:0043231);	Molecular Function: quercetin 3-O-glucosyltransferase activity (GO:0080043);	Molecular Function: quercetin 7-O-glucosyltransferase activity (GO:0080044);	
gene-Cesc_011737	7	Molecular Function: DNA binding (GO:0003677);	Molecular Function: DNA-binding transcription factor activity (GO:0003700);	Cellular Component: nucleus (GO:0005634);	Biological Process: transcription, DNA-templated (GO:0006351);	Biological Process: auxin-activated signaling pathway (GO:0009734);	Biological Process: primary shoot apical meristem specification (GO:0010072);	Biological Process: lateral root development (GO:0048527);	
gene-Cesc_011738	13	Molecular Function: GTPase activator activity (GO:0005096);	Cellular Component: nucleus (GO:0005634);	Cellular Component: cytosol (GO:0005829);	Cellular Component: plasma membrane (GO:0005886);	Biological Process: defense response (GO:0006952);	Molecular Function: lipid binding (GO:0008289);	Biological Process: response to wounding (GO:0009611);	Biological Process: response to salt stress (GO:0009651);	Biological Process: abscisic acid-activated signaling pathway (GO:0009738);	Biological Process: positive regulation of GTPase activity (GO:0043547);	Molecular Function: metal ion binding (GO:0046872);	Biological Process: positive regulation of response to salt stress (GO:1901002);	Biological Process: positive regulation of defense response to bacterium (GO:1902479);	
gene-Cesc_011739	13	Molecular Function: GTPase activator activity (GO:0005096);	Cellular Component: nucleus (GO:0005634);	Cellular Component: cytosol (GO:0005829);	Cellular Component: plasma membrane (GO:0005886);	Biological Process: defense response (GO:0006952);	Molecular Function: lipid binding (GO:0008289);	Biological Process: response to wounding (GO:0009611);	Biological Process: response to salt stress (GO:0009651);	Biological Process: abscisic acid-activated signaling pathway (GO:0009738);	Biological Process: positive regulation of GTPase activity (GO:0043547);	Molecular Function: metal ion binding (GO:0046872);	Biological Process: positive regulation of response to salt stress (GO:1901002);	Biological Process: positive regulation of defense response to bacterium (GO:1902479);	
gene-Cesc_011740	8	Molecular Function: L-ornithine transmembrane transporter activity (GO:0000064);	Biological Process: mitochondrial L-ornithine transmembrane transport (GO:0000066);	Cellular Component: mitochondrion (GO:0005739);	Cellular Component: mitochondrial inner membrane (GO:0005743);	Biological Process: mitochondrial transport (GO:0006839);	Cellular Component: chloroplast (GO:0009507);	Cellular Component: plastid (GO:0009536);	Cellular Component: integral component of membrane (GO:0016021);	
gene-Cesc_011742	3	Cellular Component: nucleosome (GO:0000786);	Molecular Function: DNA binding (GO:0003677);	Cellular Component: nucleus (GO:0005634);	
gene-Cesc_011743	7	Molecular Function: iron ion binding (GO:0005506);	Biological Process: defense response (GO:0006952);	Cellular Component: membrane (GO:0016020);	Molecular Function: oxidoreductase activity, acting on paired donors, with incorporation or reduction of molecular oxygen, NAD(P)H as one donor, and incorporation of one atom of oxygen (GO:0016709);	Molecular Function: heme binding (GO:0020037);	Biological Process: secondary metabolite biosynthetic process (GO:0044550);	Molecular Function: 3,9-dihydroxypterocarpan 6a-monooxygenase activity (GO:0047082);	
gene-Cesc_011744	8	Molecular Function: ATP binding (GO:0005524);	Cellular Component: cytosol (GO:0005829);	Cellular Component: chaperonin-containing T-complex (GO:0005832);	Biological Process: 'de novo' protein folding (GO:0006458);	Molecular Function: protein folding chaperone (GO:0044183);	Biological Process: response to cadmium ion (GO:0046686);	Molecular Function: unfolded protein binding (GO:0051082);	Biological Process: chaperone-mediated protein folding (GO:0061077);	
gene-Cesc_011745	5	Molecular Function: DNA binding (GO:0003677);	Molecular Function: DNA-binding transcription factor activity (GO:0003700);	Cellular Component: nucleus (GO:0005634);	Biological Process: transcription, DNA-templated (GO:0006351);	Biological Process: regulation of transcription, DNA-templated (GO:0006355);	
gene-Cesc_011746	7	Molecular Function: core promoter sequence-specific DNA binding (GO:0001046);	Molecular Function: DNA-binding transcription activator activity, RNA polymerase II-specific (GO:0001228);	Molecular Function: DNA-binding transcription factor activity (GO:0003700);	Cellular Component: nucleus (GO:0005634);	Biological Process: regulation of transcription, DNA-templated (GO:0006355);	Biological Process: transcription by RNA polymerase II (GO:0006366);	Biological Process: photoperiodism, flowering (GO:0048573);	
gene-Cesc_011748	14	Molecular Function: D-ribulose-phosphate 3-epimerase activity (GO:0004750);	Cellular Component: cytosol (GO:0005829);	Biological Process: pentose-phosphate shunt, non-oxidative branch (GO:0009052);	Biological Process: response to cold (GO:0009409);	Cellular Component: chloroplast thylakoid membrane (GO:0009535);	Cellular Component: chloroplast stroma (GO:0009570);	Biological Process: response to nematode (GO:0009624);	Cellular Component: chloroplast envelope (GO:0009941);	Cellular Component: stromule (GO:0010319);	Biological Process: reductive pentose-phosphate cycle (GO:0019253);	Biological Process: pentose catabolic process (GO:0019323);	Biological Process: cellular carbohydrate metabolic process (GO:0044262);	Molecular Function: metal ion binding (GO:0046872);	Cellular Component: apoplast (GO:0048046);	
gene-Cesc_011749	18	Cellular Component: intracellular anatomical structure (GO:0005622);	Biological Process: Mo-molybdopterin cofactor biosynthetic process (GO:0006777);	Biological Process: response to osmotic stress (GO:0006970);	Molecular Function: Mo-molybdopterin cofactor sulfurase activity (GO:0008265);	Molecular Function: selenocysteine lyase activity (GO:0009000);	Biological Process: response to heat (GO:0009408);	Biological Process: response to cold (GO:0009409);	Biological Process: response to salt stress (GO:0009651);	Biological Process: abscisic acid biosynthetic process (GO:0009688);	Biological Process: auxin-activated signaling pathway (GO:0009734);	Biological Process: stomatal movement (GO:0010118);	Biological Process: sugar mediated signaling pathway (GO:0010182);	Biological Process: molybdenum incorporation into molybdenum-molybdopterin complex (GO:0018315);	Molecular Function: molybdenum ion binding (GO:0030151);	Molecular Function: pyridoxal phosphate binding (GO:0030170);	Biological Process: defense response to bacterium (GO:0042742);	Biological Process: protein import into chloroplast stroma (GO:0045037);	Molecular Function: molybdenum cofactor sulfurtransferase activity (GO:0102867);	
gene-Cesc_011750	1	Molecular Function: oxidoreductase activity (GO:0016491);	
gene-Cesc_011753	12	Cellular Component: Golgi membrane (GO:0000139);	Molecular Function: SNARE binding (GO:0000149);	Molecular Function: SNAP receptor activity (GO:0005484);	Cellular Component: endoplasmic reticulum (GO:0005783);	Cellular Component: endoplasmic reticulum membrane (GO:0005789);	Cellular Component: Golgi apparatus (GO:0005794);	Cellular Component: plasma membrane (GO:0005886);	Biological Process: exocytosis (GO:0006887);	Biological Process: vesicle fusion (GO:0006906);	Biological Process: protein transport (GO:0015031);	Cellular Component: integral component of membrane (GO:0016021);	Cellular Component: SNARE complex (GO:0031201);	
gene-Cesc_011755	8	Molecular Function: protein serine/threonine kinase activity (GO:0004674);	Molecular Function: cyclin-dependent protein serine/threonine kinase activity (GO:0004693);	Molecular Function: ATP binding (GO:0005524);	Cellular Component: nucleus (GO:0005634);	Cellular Component: cytoplasm (GO:0005737);	Molecular Function: RNA polymerase II CTD heptapeptide repeat kinase activity (GO:0008353);	Biological Process: regulation of gene expression (GO:0010468);	Biological Process: intracellular signal transduction (GO:0035556);	
gene-Cesc_011757	16	Molecular Function: DNA binding (GO:0003677);	Molecular Function: DNA-binding transcription factor activity (GO:0003700);	Cellular Component: nucleus (GO:0005634);	Biological Process: transcription, DNA-templated (GO:0006351);	Biological Process: regulation of transcription, DNA-templated (GO:0006355);	Biological Process: heme biosynthetic process (GO:0006783);	Biological Process: gibberellic acid mediated signaling pathway (GO:0009740);	Biological Process: negative gravitropism (GO:0009959);	Biological Process: regulation of seed germination (GO:0010029);	Biological Process: regulation of photomorphogenesis (GO:0010099);	Biological Process: negative regulation of photomorphogenesis (GO:0010100);	Biological Process: red light signaling pathway (GO:0010161);	Biological Process: negative regulation of seed germination (GO:0010187);	Molecular Function: phytochrome binding (GO:0010313);	Biological Process: chlorophyll biosynthetic process (GO:0015995);	Molecular Function: identical protein binding (GO:0042802);	
gene-Cesc_011758	12	Cellular Component: Golgi membrane (GO:0000139);	Cellular Component: cytoplasm (GO:0005737);	Cellular Component: endosome (GO:0005768);	Cellular Component: Golgi apparatus (GO:0005794);	Cellular Component: trans-Golgi network (GO:0005802);	Biological Process: anaerobic respiration (GO:0009061);	Cellular Component: integral component of membrane (GO:0016021);	Cellular Component: SCF ubiquitin ligase complex (GO:0019005);	Biological Process: regulation of proteolysis (GO:0030162);	Molecular Function: ubiquitin protein ligase binding (GO:0031625);	Biological Process: ubiquitin-dependent protein catabolic process (GO:0042787);	Biological Process: proteasome-mediated ubiquitin-dependent protein catabolic process (GO:0043161);	
gene-Cesc_011759	3	Cellular Component: nucleus (GO:0005634);	Biological Process: protein ubiquitination (GO:0016567);	Cellular Component: SCF ubiquitin ligase complex (GO:0019005);	
gene-Cesc_011762	4	Cellular Component: phosphopyruvate hydratase complex (GO:0000015);	Molecular Function: magnesium ion binding (GO:0000287);	Molecular Function: phosphopyruvate hydratase activity (GO:0004634);	Biological Process: glycolytic process (GO:0006096);	
gene-Cesc_011766	5	Molecular Function: peroxidase activity (GO:0004601);	Cellular Component: nucleus (GO:0005634);	Biological Process: cell redox homeostasis (GO:0045454);	Biological Process: defense response to fungus (GO:0050832);	Molecular Function: peroxiredoxin activity (GO:0051920);	
gene-Cesc_011767	11	Cellular Component: endoplasmic reticulum membrane (GO:0005789);	Cellular Component: plasma membrane (GO:0005886);	Biological Process: plant-type hypersensitive response (GO:0009626);	Biological Process: response to ethylene (GO:0009723);	Biological Process: response to salicylic acid (GO:0009751);	Biological Process: ethylene-activated signaling pathway (GO:0009873);	Cellular Component: endosome membrane (GO:0010008);	Cellular Component: integral component of membrane (GO:0016021);	Molecular Function: phosphatidylinositol-4-phosphate binding (GO:0070273);	Biological Process: negative regulation of leaf senescence (GO:1900056);	Biological Process: regulation of defense response to fungus (GO:1900150);	
gene-Cesc_011768	3	Molecular Function: catalytic activity (GO:0003824);	Biological Process: nucleoside metabolic process (GO:0009116);	Molecular Function: nutrient reservoir activity (GO:0045735);	
gene-Cesc_011769	7	Molecular Function: DNA binding (GO:0003677);	Molecular Function: DNA-binding transcription factor activity (GO:0003700);	Cellular Component: nucleus (GO:0005634);	Cellular Component: transcription regulator complex (GO:0005667);	Biological Process: transcription, DNA-templated (GO:0006351);	Biological Process: negative regulation of DNA endoreduplication (GO:0032876);	Biological Process: DNA endoreduplication (GO:0042023);	
gene-Cesc_011770	10	Biological Process: response to osmotic stress (GO:0006970);	Molecular Function: zinc ion binding (GO:0008270);	Biological Process: response to salt stress (GO:0009651);	Biological Process: abscisic acid metabolic process (GO:0009687);	Biological Process: abscisic acid biosynthetic process (GO:0009688);	Biological Process: response to gibberellin (GO:0009739);	Biological Process: response to chitin (GO:0010200);	Cellular Component: integral component of membrane (GO:0016021);	Biological Process: proteasome-mediated ubiquitin-dependent protein catabolic process (GO:0043161);	Molecular Function: ubiquitin protein ligase activity (GO:0061630);	
gene-Cesc_011772	4	Molecular Function: protein serine/threonine kinase activity (GO:0004674);	Molecular Function: protein serine/threonine/tyrosine kinase activity (GO:0004712);	Molecular Function: ATP binding (GO:0005524);	Biological Process: protein autophosphorylation (GO:0046777);	
gene-Cesc_011773	13	Molecular Function: DNA binding (GO:0003677);	Molecular Function: DNA-binding transcription factor activity (GO:0003700);	Cellular Component: nucleus (GO:0005634);	Biological Process: transcription, DNA-templated (GO:0006351);	Biological Process: defense response (GO:0006952);	Biological Process: response to ethylene (GO:0009723);	Biological Process: response to salicylic acid (GO:0009751);	Biological Process: response to jasmonic acid (GO:0009753);	Molecular Function: sequence-specific DNA binding (GO:0043565);	Molecular Function: transcription cis-regulatory region binding (GO:0044212);	Molecular Function: metal ion binding (GO:0046872);	Biological Process: regulation of defense response to fungus (GO:1900150);	Biological Process: negative regulation of defense response to bacterium (GO:1900425);	
gene-Cesc_011775	5	Cellular Component: peroxisome (GO:0005777);	Cellular Component: cytosol (GO:0005829);	Molecular Function: 8-amino-7-oxononanoate synthase activity (GO:0008710);	Biological Process: biotin biosynthetic process (GO:0009102);	Molecular Function: pyridoxal phosphate binding (GO:0030170);	
gene-Cesc_011776	10	Molecular Function: iron ion transmembrane transporter activity (GO:0005381);	Molecular Function: manganese ion transmembrane transporter activity (GO:0005384);	Cellular Component: endoplasmic reticulum (GO:0005783);	Cellular Component: endoplasmic reticulum membrane (GO:0005789);	Biological Process: intracellular sequestering of iron ion (GO:0006880);	Cellular Component: ER body (GO:0010168);	Cellular Component: membrane (GO:0016020);	Cellular Component: integral component of membrane (GO:0016021);	Biological Process: cellular manganese ion homeostasis (GO:0030026);	Biological Process: cellular response to iron ion (GO:0071281);	
gene-Cesc_011780	11	Biological Process: receptor recycling (GO:0001881);	Cellular Component: multivesicular body (GO:0005771);	Cellular Component: Golgi apparatus (GO:0005794);	Cellular Component: cytosol (GO:0005829);	Biological Process: protein targeting to vacuole (GO:0006623);	Biological Process: vacuolar transport (GO:0007034);	Cellular Component: membrane (GO:0016020);	Cellular Component: retromer complex (GO:0030904);	Cellular Component: late endosome membrane (GO:0031902);	Biological Process: retrograde transport, endosome to Golgi (GO:0042147);	Cellular Component: intracellular membrane-bounded organelle (GO:0043231);	
gene-Cesc_011783	3	Molecular Function: ubiquitin-protein transferase activity (GO:0004842);	Molecular Function: zinc ion binding (GO:0008270);	Biological Process: seed trichome elongation (GO:0090378);	
gene-Cesc_011784	7	Molecular Function: magnesium ion binding (GO:0000287);	Molecular Function: isocitrate dehydrogenase (NADP+) activity (GO:0004450);	Cellular Component: cytoplasm (GO:0005737);	Biological Process: glyoxylate cycle (GO:0006097);	Biological Process: tricarboxylic acid cycle (GO:0006099);	Biological Process: isocitrate metabolic process (GO:0006102);	Molecular Function: NAD binding (GO:0051287);	
gene-Cesc_011788	4	Molecular Function: zinc ion binding (GO:0008270);	Cellular Component: integral component of membrane (GO:0016021);	Biological Process: proteasome-mediated ubiquitin-dependent protein catabolic process (GO:0043161);	Molecular Function: ubiquitin protein ligase activity (GO:0061630);	
gene-Cesc_011789	4	Cellular Component: Golgi apparatus (GO:0005794);	Biological Process: xyloglucan metabolic process (GO:0010411);	Cellular Component: integral component of membrane (GO:0016021);	Molecular Function: O-acetyltransferase activity (GO:0016413);	
gene-Cesc_011791	4	Cellular Component: plasma membrane (GO:0005886);	Biological Process: transport (GO:0006810);	Cellular Component: integral component of membrane (GO:0016021);	Molecular Function: transmembrane transporter activity (GO:0022857);	
gene-Cesc_011792	5	Cellular Component: plasma membrane (GO:0005886);	Molecular Function: electron transfer activity (GO:0009055);	Cellular Component: plasmodesma (GO:0009506);	Cellular Component: anchored component of membrane (GO:0031225);	Cellular Component: anchored component of plasma membrane (GO:0046658);	
gene-Cesc_011794	5	Molecular Function: DNA-binding transcription factor activity (GO:0003700);	Cellular Component: nucleus (GO:0005634);	Biological Process: transcription, DNA-templated (GO:0006351);	Biological Process: regulation of transcription, DNA-templated (GO:0006355);	Molecular Function: transcription cis-regulatory region binding (GO:0044212);	
gene-Cesc_011795	1	Cellular Component: glycosylphosphatidylinositol-N-acetylglucosaminyltransferase (GPI-GnT) complex (GO:0000506);	
gene-Cesc_011796	4	Cellular Component: extracellular region (GO:0005576);	Molecular Function: cellulase activity (GO:0008810);	Biological Process: cellulose catabolic process (GO:0030245);	Biological Process: cell wall organization (GO:0071555);	
gene-Cesc_011798	14	Cellular Component: nucleus (GO:0005634);	Biological Process: DNA replication (GO:0006260);	Biological Process: defense response (GO:0006952);	Biological Process: mitotic cell cycle (GO:0007067);	Biological Process: regulation of mitotic nuclear division (GO:0007088);	Biological Process: endomitotic cell cycle (GO:0007113);	Biological Process: meiosis I (GO:0007127);	Biological Process: meiosis II (GO:0007135);	Biological Process: megagametogenesis (GO:0009561);	Biological Process: endosperm development (GO:0009960);	Biological Process: regulation of meiotic nuclear division (GO:0040020);	Biological Process: cell division (GO:0051301);	Biological Process: positive regulation of defense response to bacterium (GO:1900426);	Biological Process: negative regulation of ubiquitin protein ligase activity (GO:1904667);	
gene-Cesc_011801	4	Cellular Component: Golgi membrane (GO:0000139);	Molecular Function: acetylglucosaminyltransferase activity (GO:0008375);	Molecular Function: glucuronosyltransferase activity (GO:0015020);	Cellular Component: integral component of membrane (GO:0016021);	
gene-Cesc_011802	7	Cellular Component: Golgi membrane (GO:0000139);	Molecular Function: GTP binding (GO:0005525);	Cellular Component: endoplasmic reticulum membrane (GO:0005789);	Cellular Component: plasma membrane (GO:0005886);	Biological Process: endoplasmic reticulum to Golgi vesicle-mediated transport (GO:0006888);	Biological Process: small GTPase mediated signal transduction (GO:0007264);	Biological Process: protein transport (GO:0015031);	
gene-Cesc_011803	12	Biological Process: response to light stimulus (GO:0009416);	Cellular Component: photosystem I (GO:0009522);	Cellular Component: photosystem II (GO:0009523);	Cellular Component: chloroplast thylakoid membrane (GO:0009535);	Biological Process: photosynthesis, light harvesting in photosystem I (GO:0009768);	Cellular Component: chloroplast envelope (GO:0009941);	Cellular Component: plastoglobule (GO:0010287);	Cellular Component: integral component of membrane (GO:0016021);	Molecular Function: chlorophyll binding (GO:0016168);	Biological Process: protein-chromophore linkage (GO:0018298);	Molecular Function: pigment binding (GO:0031409);	Molecular Function: metal ion binding (GO:0046872);	
gene-Cesc_011804	8	Molecular Function: DNA binding (GO:0003677);	Molecular Function: asparagine-tRNA ligase activity (GO:0004816);	Molecular Function: ATP binding (GO:0005524);	Cellular Component: mitochondrion (GO:0005739);	Biological Process: asparaginyl-tRNA aminoacylation (GO:0006421);	Cellular Component: chloroplast (GO:0009507);	Cellular Component: chloroplast stroma (GO:0009570);	Biological Process: plant ovule development (GO:0048481);	
gene-Cesc_011805	6	Molecular Function: transmembrane receptor protein serine/threonine kinase activity (GO:0004675);	Molecular Function: ATP binding (GO:0005524);	Cellular Component: plasma membrane (GO:0005886);	Biological Process: protein phosphorylation (GO:0006468);	Biological Process: cell surface receptor signaling pathway (GO:0007166);	Cellular Component: integral component of membrane (GO:0016021);	
gene-Cesc_011806	8	Cellular Component: Golgi membrane (GO:0000139);	Cellular Component: endosome (GO:0005768);	Cellular Component: Golgi apparatus (GO:0005794);	Cellular Component: trans-Golgi network (GO:0005802);	Biological Process: arabinogalactan protein metabolic process (GO:0010405);	Cellular Component: integral component of membrane (GO:0016021);	Biological Process: protein O-linked glycosylation via hydroxyproline (GO:0018258);	Molecular Function: hydroxyproline O-galactosyltransferase activity (GO:1990714);	
gene-Cesc_011810	3	Cellular Component: extracellular region (GO:0005576);	Biological Process: lipid catabolic process (GO:0016042);	Molecular Function: hydrolase activity, acting on ester bonds (GO:0016788);	
gene-Cesc_011811	4	Molecular Function: aromatic-L-amino-acid decarboxylase activity (GO:0004058);	Molecular Function: tyrosine decarboxylase activity (GO:0004837);	Biological Process: cellular amino acid metabolic process (GO:0006520);	Molecular Function: pyridoxal phosphate binding (GO:0030170);	
gene-Cesc_011812	6	Molecular Function: damaged DNA binding (GO:0003684);	Molecular Function: ATP binding (GO:0005524);	Cellular Component: nucleus (GO:0005634);	Biological Process: pyrimidine dimer repair (GO:0006290);	Biological Process: mismatch repair (GO:0006298);	Molecular Function: mismatched DNA binding (GO:0030983);	
gene-Cesc_011813	4	Cellular Component: cytoplasm (GO:0005737);	Cellular Component: cell cortex (GO:0005938);	Biological Process: asymmetric cell division (GO:0008356);	Cellular Component: cell periphery (GO:0071944);	
gene-Cesc_011814	12	Cellular Component: nucleoplasm (GO:0005654);	Biological Process: regulation of transcription, DNA-templated (GO:0006355);	Biological Process: circadian rhythm (GO:0007623);	Biological Process: response to cold (GO:0009409);	Biological Process: response to blue light (GO:0009637);	Biological Process: flower development (GO:0009908);	Biological Process: response to far red light (GO:0010218);	Biological Process: temperature compensation of the circadian clock (GO:0010378);	Biological Process: cell differentiation (GO:0030154);	Biological Process: response to hydrogen peroxide (GO:0042542);	Biological Process: positive regulation of long-day photoperiodism, flowering (GO:0048578);	Biological Process: response to karrikin (GO:0080167);	
gene-Cesc_011815	4	Cellular Component: endoplasmic reticulum (GO:0005783);	Cellular Component: plasma membrane (GO:0005886);	Biological Process: regulation of proton transport (GO:0010155);	Cellular Component: integral component of membrane (GO:0016021);	
gene-Cesc_011816	8	Cellular Component: plasma membrane (GO:0005886);	Biological Process: response to nematode (GO:0009624);	Biological Process: regulation of stomatal movement (GO:0010119);	Molecular Function: symporter activity (GO:0015293);	Cellular Component: integral component of membrane (GO:0016021);	Biological Process: nitrate assimilation (GO:0042128);	Biological Process: abscisic acid transport (GO:0080168);	Molecular Function: abscisic acid transmembrane transporter activity (GO:0090440);	
gene-Cesc_011819	3	Biological Process: metabolic process (GO:0008152);	Molecular Function: identical protein binding (GO:0042802);	Molecular Function: scopoletin glucosyltransferase activity (GO:0050275);	
gene-Cesc_011830	4	Cellular Component: Golgi membrane (GO:0000139);	Biological Process: retrograde vesicle-mediated transport, Golgi to endoplasmic reticulum (GO:0006890);	Biological Process: protein transport (GO:0015031);	Cellular Component: COPI vesicle coat (GO:0030126);	
gene-Cesc_011832	10	Molecular Function: DNA binding (GO:0003677);	Molecular Function: DNA-directed DNA polymerase activity (GO:0003887);	Cellular Component: nucleus (GO:0005634);	Biological Process: DNA replication (GO:0006260);	Biological Process: nucleotide-excision repair (GO:0006289);	Biological Process: double-strand break repair (GO:0006302);	Biological Process: double-strand break repair via nonhomologous end joining (GO:0006303);	Biological Process: response to UV-B (GO:0010224);	Molecular Function: lyase activity (GO:0016829);	Molecular Function: metal ion binding (GO:0046872);	
gene-Cesc_011835	9	Cellular Component: chloroplast (GO:0009507);	Cellular Component: chloroplast thylakoid (GO:0009534);	Cellular Component: chloroplast thylakoid membrane (GO:0009535);	Cellular Component: chloroplast thylakoid lumen (GO:0009543);	Cellular Component: chloroplast stroma (GO:0009570);	Cellular Component: thylakoid (GO:0009579);	Biological Process: response to cytokinin (GO:0009735);	Cellular Component: chloroplast envelope (GO:0009941);	Cellular Component: thylakoid lumen (GO:0031977);	
gene-Cesc_011836	1	Cellular Component: cytosol (GO:0005829);	
gene-Cesc_011838	5	Cellular Component: cytosol (GO:0005829);	Biological Process: wax biosynthetic process (GO:0010025);	Molecular Function: acyltransferase activity, transferring groups other than amino-acyl groups (GO:0016747);	Biological Process: very long-chain fatty acid biosynthetic process (GO:0042761);	Biological Process: cell wall organization (GO:0071555);	
gene-Cesc_011839	7	Molecular Function: iron ion binding (GO:0005506);	Cellular Component: endoplasmic reticulum membrane (GO:0005789);	Cellular Component: membrane (GO:0016020);	Cellular Component: integral component of membrane (GO:0016021);	Molecular Function: oxidoreductase activity, acting on paired donors, with incorporation or reduction of molecular oxygen, NAD(P)H as one donor, and incorporation of one atom of oxygen (GO:0016709);	Molecular Function: heme binding (GO:0020037);	Biological Process: secondary metabolite biosynthetic process (GO:0044550);	
gene-Cesc_011841	4	Cellular Component: integral component of plasma membrane (GO:0005887);	Molecular Function: secondary active sulfate transmembrane transporter activity (GO:0008271);	Molecular Function: sulfate transmembrane transporter activity (GO:0015116);	Molecular Function: symporter activity (GO:0015293);	
gene-Cesc_011843	14	Cellular Component: Golgi membrane (GO:0000139);	Molecular Function: alpha-mannosidase activity (GO:0004559);	Molecular Function: mannosyl-oligosaccharide 1,3-1,6-alpha-mannosidase activity (GO:0004572);	Cellular Component: endosome (GO:0005768);	Cellular Component: Golgi apparatus (GO:0005794);	Cellular Component: trans-Golgi network (GO:0005802);	Biological Process: mannose metabolic process (GO:0006013);	Biological Process: protein N-linked glycosylation (GO:0006487);	Biological Process: N-glycan processing (GO:0006491);	Biological Process: protein deglycosylation (GO:0006517);	Molecular Function: zinc ion binding (GO:0008270);	Cellular Component: integral component of membrane (GO:0016021);	Molecular Function: carbohydrate binding (GO:0030246);	Biological Process: hyperosmotic salinity response (GO:0042538);	
gene-Cesc_011845	3	Molecular Function: pectate lyase activity (GO:0030570);	Biological Process: pectin catabolic process (GO:0045490);	Molecular Function: metal ion binding (GO:0046872);	
gene-Cesc_011846	8	Cellular Component: plasma membrane (GO:0005886);	Biological Process: response to nematode (GO:0009624);	Biological Process: regulation of stomatal movement (GO:0010119);	Molecular Function: symporter activity (GO:0015293);	Cellular Component: integral component of membrane (GO:0016021);	Biological Process: nitrate assimilation (GO:0042128);	Biological Process: abscisic acid transport (GO:0080168);	Molecular Function: abscisic acid transmembrane transporter activity (GO:0090440);	
gene-Cesc_011847	8	Cellular Component: plasma membrane (GO:0005886);	Biological Process: response to nematode (GO:0009624);	Biological Process: regulation of stomatal movement (GO:0010119);	Molecular Function: symporter activity (GO:0015293);	Cellular Component: integral component of membrane (GO:0016021);	Biological Process: nitrate assimilation (GO:0042128);	Biological Process: abscisic acid transport (GO:0080168);	Molecular Function: abscisic acid transmembrane transporter activity (GO:0090440);	
gene-Cesc_011848	2	Molecular Function: mannose binding (GO:0005537);	Cellular Component: extracellular region (GO:0005576);	
gene-Cesc_011849	8	Cellular Component: plasma membrane (GO:0005886);	Biological Process: response to nematode (GO:0009624);	Biological Process: regulation of stomatal movement (GO:0010119);	Molecular Function: symporter activity (GO:0015293);	Cellular Component: integral component of membrane (GO:0016021);	Biological Process: nitrate assimilation (GO:0042128);	Biological Process: abscisic acid transport (GO:0080168);	Molecular Function: abscisic acid transmembrane transporter activity (GO:0090440);	
gene-Cesc_011850	8	Cellular Component: plasma membrane (GO:0005886);	Biological Process: response to nematode (GO:0009624);	Biological Process: regulation of stomatal movement (GO:0010119);	Molecular Function: symporter activity (GO:0015293);	Cellular Component: integral component of membrane (GO:0016021);	Biological Process: nitrate assimilation (GO:0042128);	Biological Process: abscisic acid transport (GO:0080168);	Molecular Function: abscisic acid transmembrane transporter activity (GO:0090440);	
gene-Cesc_011851	8	Cellular Component: plasma membrane (GO:0005886);	Biological Process: response to nematode (GO:0009624);	Biological Process: regulation of stomatal movement (GO:0010119);	Molecular Function: symporter activity (GO:0015293);	Cellular Component: integral component of membrane (GO:0016021);	Biological Process: nitrate assimilation (GO:0042128);	Biological Process: abscisic acid transport (GO:0080168);	Molecular Function: abscisic acid transmembrane transporter activity (GO:0090440);	
gene-Cesc_011854	8	Cellular Component: plasma membrane (GO:0005886);	Biological Process: response to nematode (GO:0009624);	Biological Process: regulation of stomatal movement (GO:0010119);	Molecular Function: symporter activity (GO:0015293);	Cellular Component: integral component of membrane (GO:0016021);	Biological Process: nitrate assimilation (GO:0042128);	Biological Process: abscisic acid transport (GO:0080168);	Molecular Function: abscisic acid transmembrane transporter activity (GO:0090440);	
gene-Cesc_011855	8	Cellular Component: plasma membrane (GO:0005886);	Biological Process: response to nematode (GO:0009624);	Biological Process: regulation of stomatal movement (GO:0010119);	Molecular Function: symporter activity (GO:0015293);	Cellular Component: integral component of membrane (GO:0016021);	Biological Process: nitrate assimilation (GO:0042128);	Biological Process: abscisic acid transport (GO:0080168);	Molecular Function: abscisic acid transmembrane transporter activity (GO:0090440);	
gene-Cesc_011856	5	Molecular Function: protein serine/threonine phosphatase activity (GO:0004722);	Cellular Component: nucleus (GO:0005634);	Cellular Component: cytoplasm (GO:0005737);	Biological Process: abscisic acid-activated signaling pathway (GO:0009738);	Molecular Function: metal ion binding (GO:0046872);	
gene-Cesc_011857	8	Cellular Component: plasma membrane (GO:0005886);	Biological Process: response to nematode (GO:0009624);	Biological Process: regulation of stomatal movement (GO:0010119);	Molecular Function: symporter activity (GO:0015293);	Cellular Component: integral component of membrane (GO:0016021);	Biological Process: nitrate assimilation (GO:0042128);	Biological Process: abscisic acid transport (GO:0080168);	Molecular Function: abscisic acid transmembrane transporter activity (GO:0090440);	
gene-Cesc_011858	8	Cellular Component: plasma membrane (GO:0005886);	Biological Process: response to nematode (GO:0009624);	Biological Process: regulation of stomatal movement (GO:0010119);	Molecular Function: symporter activity (GO:0015293);	Cellular Component: integral component of membrane (GO:0016021);	Biological Process: nitrate assimilation (GO:0042128);	Biological Process: abscisic acid transport (GO:0080168);	Molecular Function: abscisic acid transmembrane transporter activity (GO:0090440);	
gene-Cesc_011859	8	Cellular Component: plasma membrane (GO:0005886);	Biological Process: response to nematode (GO:0009624);	Biological Process: regulation of stomatal movement (GO:0010119);	Molecular Function: symporter activity (GO:0015293);	Cellular Component: integral component of membrane (GO:0016021);	Biological Process: nitrate assimilation (GO:0042128);	Biological Process: abscisic acid transport (GO:0080168);	Molecular Function: abscisic acid transmembrane transporter activity (GO:0090440);	
gene-Cesc_011860	2	Biological Process: lipid catabolic process (GO:0016042);	Molecular Function: hydrolase activity (GO:0016787);	
gene-Cesc_011862	6	Molecular Function: ATP transmembrane transporter activity (GO:0005347);	Molecular Function: ATP:ADP antiporter activity (GO:0005471);	Cellular Component: mitochondrial inner membrane (GO:0005743);	Cellular Component: integral component of membrane (GO:0016021);	Biological Process: regulation of mitochondrial membrane permeability (GO:0046902);	Biological Process: anther development (GO:0048653);	
gene-Cesc_011863	12	Molecular Function: nucleotide binding (GO:0000166);	Biological Process: nuclear-transcribed mRNA catabolic process, nonsense-mediated decay (GO:0000184);	Molecular Function: mRNA binding (GO:0003729);	Molecular Function: translation initiation factor activity (GO:0003743);	Cellular Component: nucleus (GO:0005634);	Cellular Component: cytosol (GO:0005829);	Biological Process: translational initiation (GO:0006413);	Biological Process: regulation of translational initiation (GO:0006446);	Biological Process: response to salt stress (GO:0009651);	Biological Process: viral process (GO:0016032);	Biological Process: regulation of nuclear-transcribed mRNA poly(A) tail shortening (GO:0060211);	Biological Process: regulation of nuclear-transcribed mRNA catabolic process, deadenylation-dependent decay (GO:1900151);	
gene-Cesc_011864	3	Cellular Component: chloroplast (GO:0009507);	Cellular Component: chloroplast outer membrane (GO:0009707);	Biological Process: chloroplast relocation (GO:0009902);	
gene-Cesc_011865	12	Molecular Function: nucleotide binding (GO:0000166);	Biological Process: nuclear-transcribed mRNA catabolic process, nonsense-mediated decay (GO:0000184);	Molecular Function: mRNA binding (GO:0003729);	Molecular Function: translation initiation factor activity (GO:0003743);	Cellular Component: nucleus (GO:0005634);	Cellular Component: cytosol (GO:0005829);	Biological Process: translational initiation (GO:0006413);	Biological Process: regulation of translational initiation (GO:0006446);	Biological Process: response to salt stress (GO:0009651);	Biological Process: viral process (GO:0016032);	Biological Process: regulation of nuclear-transcribed mRNA poly(A) tail shortening (GO:0060211);	Biological Process: regulation of nuclear-transcribed mRNA catabolic process, deadenylation-dependent decay (GO:1900151);	
gene-Cesc_011866	3	Cellular Component: chloroplast (GO:0009507);	Cellular Component: chloroplast outer membrane (GO:0009707);	Biological Process: chloroplast relocation (GO:0009902);	
gene-Cesc_011867	1	Cellular Component: vacuole (GO:0005773);	
gene-Cesc_011868	2	Molecular Function: protein serine/threonine phosphatase activity (GO:0004722);	Molecular Function: metal ion binding (GO:0046872);	
gene-Cesc_011869	3	Cellular Component: vacuole (GO:0005773);	Cellular Component: endoplasmic reticulum (GO:0005783);	Biological Process: meristem maintenance (GO:0010073);	
gene-Cesc_011870	7	Molecular Function: DNA-binding transcription factor activity (GO:0003700);	Cellular Component: nucleus (GO:0005634);	Biological Process: transcription, DNA-templated (GO:0006351);	Biological Process: regulation of transcription, DNA-templated (GO:0006355);	Biological Process: asymmetric cell division (GO:0008356);	Molecular Function: transcription cis-regulatory region binding (GO:0044212);	Molecular Function: metal ion binding (GO:0046872);	
gene-Cesc_011871	5	Biological Process: potassium ion transport (GO:0006813);	Biological Process: regulation of pH (GO:0006885);	Cellular Component: endomembrane system (GO:0012505);	Molecular Function: solute:proton antiporter activity (GO:0015299);	Cellular Component: integral component of membrane (GO:0016021);	
gene-Cesc_011873	7	Molecular Function: DNA-binding transcription factor activity (GO:0003700);	Cellular Component: nucleus (GO:0005634);	Molecular Function: zinc ion binding (GO:0008270);	Biological Process: red, far-red light phototransduction (GO:0009585);	Biological Process: far-red light signaling pathway (GO:0010018);	Biological Process: positive regulation of circadian rhythm (GO:0042753);	Biological Process: positive regulation of transcription, DNA-templated (GO:0045893);	
gene-Cesc_011874	7	Molecular Function: MAP kinase activity (GO:0004707);	Molecular Function: MAP kinase kinase activity (GO:0004708);	Molecular Function: ATP binding (GO:0005524);	Cellular Component: cytoplasm (GO:0005737);	Biological Process: defense response to other organism (GO:0009814);	Biological Process: induced systemic resistance, jasmonic acid mediated signaling pathway (GO:0009864);	Biological Process: induced systemic resistance, ethylene mediated signaling pathway (GO:0009866);	
gene-Cesc_011878	7	Molecular Function: DNA-binding transcription factor activity (GO:0003700);	Cellular Component: nucleus (GO:0005634);	Biological Process: transcription, DNA-templated (GO:0006351);	Biological Process: regulation of transcription, DNA-templated (GO:0006355);	Biological Process: response to chitin (GO:0010200);	Molecular Function: transcription cis-regulatory region binding (GO:0044212);	Molecular Function: metal ion binding (GO:0046872);	
gene-Cesc_011879	3	Cellular Component: endoplasmic reticulum lumen (GO:0005788);	Biological Process: metabolic process (GO:0008152);	Molecular Function: hydrolase activity (GO:0016787);	
gene-Cesc_011880	4	Cellular Component: mitochondrial inner membrane (GO:0005743);	Biological Process: mitochondrial transport (GO:0006839);	Cellular Component: integral component of membrane (GO:0016021);	Biological Process: transmembrane transport (GO:0055085);	
gene-Cesc_011881	3	Cellular Component: vacuolar membrane (GO:0005774);	Molecular Function: cation transmembrane transporter activity (GO:0008324);	Cellular Component: integral component of membrane (GO:0016021);	
gene-Cesc_011882	30	Cellular Component: proteasome complex (GO:0000502);	Molecular Function: ATP binding (GO:0005524);	Cellular Component: nucleus (GO:0005634);	Biological Process: female gamete generation (GO:0007292);	Biological Process: response to heat (GO:0009408);	Biological Process: meristem structural organization (GO:0009933);	Biological Process: leaf morphogenesis (GO:0009965);	Biological Process: root morphogenesis (GO:0010015);	Biological Process: maintenance of root meristem identity (GO:0010078);	Biological Process: lateral root formation (GO:0010311);	Cellular Component: membrane (GO:0016020);	Molecular Function: TBP-class protein binding (GO:0017025);	Biological Process: ubiquitin-dependent ERAD pathway (GO:0030433);	Cellular Component: nuclear proteasome complex (GO:0031595);	Cellular Component: cytosolic proteasome complex (GO:0031597);	Biological Process: meristem growth (GO:0035266);	Molecular Function: proteasome-activating activity (GO:0036402);	Biological Process: proteasome-mediated ubiquitin-dependent protein catabolic process (GO:0043161);	Biological Process: proteasome assembly (GO:0043248);	Biological Process: innate immune response (GO:0045087);	Biological Process: positive regulation of RNA polymerase II transcription preinitiation complex assembly (GO:0045899);	Biological Process: response to cadmium ion (GO:0046686);	Biological Process: male gamete generation (GO:0048232);	Biological Process: root development (GO:0048364);	Biological Process: shoot system development (GO:0048367);	Biological Process: phyllome development (GO:0048827);	Biological Process: root cap development (GO:0048829);	Biological Process: response to misfolded protein (GO:0051788);	Biological Process: obsolete regulation of gene silencing (GO:0060968);	Biological Process: seedling development (GO:0090351);	
gene-Cesc_011883	3	Cellular Component: TIM23 mitochondrial import inner membrane translocase complex (GO:0005744);	Biological Process: protein transport (GO:0015031);	Cellular Component: integral component of membrane (GO:0016021);	
gene-Cesc_011884	5	Molecular Function: ATP binding (GO:0005524);	Biological Process: carbohydrate metabolic process (GO:0005975);	Cellular Component: chloroplast (GO:0009507);	Molecular Function: metal ion binding (GO:0046872);	Molecular Function: alpha-glucan, water dikinase activity (GO:0050521);	
gene-Cesc_011886	6	Molecular Function: RNA binding (GO:0003723);	Molecular Function: structural constituent of ribosome (GO:0003735);	Biological Process: translation (GO:0006412);	Molecular Function: rRNA binding (GO:0019843);	Cellular Component: cytosolic large ribosomal subunit (GO:0022625);	Molecular Function: metal ion binding (GO:0046872);	
gene-Cesc_011890	8	Molecular Function: carbonate dehydratase activity (GO:0004089);	Cellular Component: mitochondrion (GO:0005739);	Cellular Component: mitochondrial respiratory chain complex I (GO:0005747);	Biological Process: photorespiration (GO:0009853);	Cellular Component: mitochondrial membrane (GO:0031966);	Cellular Component: respiratory chain complex I (GO:0045271);	Molecular Function: metal ion binding (GO:0046872);	Biological Process: protein homotrimerization (GO:0070207);	
gene-Cesc_011891	7	Molecular Function: DNA binding (GO:0003677);	Molecular Function: RNA helicase activity (GO:0004004);	Molecular Function: ATP binding (GO:0005524);	Cellular Component: nucleus (GO:0005634);	Cellular Component: chromosome (GO:0005694);	Biological Process: reciprocal meiotic recombination (GO:0007131);	Biological Process: RNA secondary structure unwinding (GO:0010501);	
gene-Cesc_011892	4	Molecular Function: methyltransferase activity (GO:0008168);	Cellular Component: chloroplast (GO:0009507);	Cellular Component: plastoglobule (GO:0010287);	Biological Process: response to karrikin (GO:0080167);	
gene-Cesc_011893	11	Biological Process: obsolete protein import into nucleus, translocation (GO:0000060);	Biological Process: G1/S transition of mitotic cell cycle (GO:0000082);	Cellular Component: nucleus (GO:0005634);	Cellular Component: nuclear pore (GO:0005643);	Cellular Component: cytoplasm (GO:0005737);	Biological Process: RNA export from nucleus (GO:0006405);	Biological Process: ubiquitin-dependent protein catabolic process (GO:0006511);	Biological Process: spindle organization (GO:0007051);	Molecular Function: small GTPase binding (GO:0008536);	Biological Process: positive regulation of GTPase activity (GO:0043547);	Biological Process: mRNA transport (GO:0051028);	
gene-Cesc_011895	6	Molecular Function: NADH dehydrogenase activity (GO:0003954);	Biological Process: response to oxidative stress (GO:0006979);	Cellular Component: chloroplast (GO:0009507);	Cellular Component: thylakoid (GO:0009579);	Cellular Component: plastoglobule (GO:0010287);	Biological Process: ubiquinone-6 biosynthetic process (GO:1901006);	
gene-Cesc_011896	6	Molecular Function: RNA binding (GO:0003723);	Molecular Function: endonuclease activity (GO:0004519);	Biological Process: RNA modification (GO:0009451);	Cellular Component: chloroplast (GO:0009507);	Biological Process: embryo development ending in seed dormancy (GO:0009793);	Cellular Component: intracellular membrane-bounded organelle (GO:0043231);	
gene-Cesc_011897	4	Cellular Component: extracellular region (GO:0005576);	Cellular Component: cell wall (GO:0005618);	Biological Process: plant-type cell wall organization (GO:0009664);	Cellular Component: membrane (GO:0016020);	
gene-Cesc_011898	1	Cellular Component: Cul4-RING E3 ubiquitin ligase complex (GO:0080008);	
gene-Cesc_011899	13	Molecular Function: phosphoglycerate dehydrogenase activity (GO:0004617);	Molecular Function: ATP binding (GO:0005524);	Cellular Component: mitochondrion (GO:0005739);	Biological Process: L-serine biosynthetic process (GO:0006564);	Cellular Component: chloroplast (GO:0009507);	Cellular Component: plastid (GO:0009536);	Biological Process: pollen development (GO:0009555);	Biological Process: megagametogenesis (GO:0009561);	Cellular Component: chloroplast stroma (GO:0009570);	Biological Process: embryo development ending in seed dormancy (GO:0009793);	Cellular Component: membrane (GO:0016020);	Molecular Function: amino acid binding (GO:0016597);	Molecular Function: NAD binding (GO:0051287);	
gene-Cesc_011900	3	Molecular Function: nucleotide binding (GO:0000166);	Molecular Function: RNA binding (GO:0003723);	Cellular Component: nucleus (GO:0005634);	
gene-Cesc_011901	13	Molecular Function: phosphoglycerate dehydrogenase activity (GO:0004617);	Molecular Function: ATP binding (GO:0005524);	Cellular Component: mitochondrion (GO:0005739);	Biological Process: L-serine biosynthetic process (GO:0006564);	Cellular Component: chloroplast (GO:0009507);	Cellular Component: plastid (GO:0009536);	Biological Process: pollen development (GO:0009555);	Biological Process: megagametogenesis (GO:0009561);	Cellular Component: chloroplast stroma (GO:0009570);	Biological Process: embryo development ending in seed dormancy (GO:0009793);	Cellular Component: membrane (GO:0016020);	Molecular Function: amino acid binding (GO:0016597);	Molecular Function: NAD binding (GO:0051287);	
gene-Cesc_011902	5	Molecular Function: DNA binding (GO:0003677);	Cellular Component: nucleus (GO:0005634);	Biological Process: transcription, DNA-templated (GO:0006351);	Biological Process: cell cycle (GO:0007049);	Cellular Component: transcription repressor complex (GO:0017053);	
gene-Cesc_011903	7	Biological Process: cell plate assembly (GO:0000919);	Molecular Function: MAP kinase kinase kinase activity (GO:0004709);	Molecular Function: ATP binding (GO:0005524);	Cellular Component: nucleus (GO:0005634);	Cellular Component: cytoskeleton (GO:0005856);	Biological Process: defense response (GO:0006952);	Cellular Component: phragmoplast (GO:0009524);	
gene-Cesc_011904	3	Cellular Component: nucleus (GO:0005634);	Biological Process: regulation of transcription, DNA-templated (GO:0006355);	Molecular Function: zinc ion binding (GO:0008270);	
gene-Cesc_011905	4	Molecular Function: DNA replication origin binding (GO:0003688);	Molecular Function: ATP binding (GO:0005524);	Cellular Component: nuclear origin of replication recognition complex (GO:0005664);	Biological Process: DNA replication initiation (GO:0006270);	
gene-Cesc_011906	6	Molecular Function: magnesium ion binding (GO:0000287);	Molecular Function: RNA binding (GO:0003723);	Molecular Function: phenylalanine-tRNA ligase activity (GO:0004826);	Molecular Function: ATP binding (GO:0005524);	Cellular Component: cytosol (GO:0005829);	Biological Process: phenylalanyl-tRNA aminoacylation (GO:0006432);	
gene-Cesc_011907	5	Molecular Function: DNA-binding transcription factor activity (GO:0003700);	Cellular Component: nucleus (GO:0005634);	Biological Process: transcription, DNA-templated (GO:0006351);	Biological Process: response to auxin (GO:0009733);	Biological Process: auxin-activated signaling pathway (GO:0009734);	
gene-Cesc_011908	2	Molecular Function: ubiquitin-protein transferase activity (GO:0004842);	Cellular Component: nucleus (GO:0005634);	
gene-Cesc_011909	3	Molecular Function: enoyl-[acyl-carrier-protein] reductase (NADH) activity (GO:0004318);	Biological Process: fatty acid biosynthetic process (GO:0006633);	Cellular Component: chloroplast (GO:0009507);	
gene-Cesc_011911	7	Molecular Function: ATP binding (GO:0005524);	Cellular Component: cytosol (GO:0005829);	Cellular Component: chaperonin-containing T-complex (GO:0005832);	Biological Process: 'de novo' protein folding (GO:0006458);	Molecular Function: protein folding chaperone (GO:0044183);	Molecular Function: unfolded protein binding (GO:0051082);	Biological Process: chaperone-mediated protein folding (GO:0061077);	
gene-Cesc_011912	4	Molecular Function: zinc ion binding (GO:0008270);	Cellular Component: integral component of membrane (GO:0016021);	Biological Process: proteasome-mediated ubiquitin-dependent protein catabolic process (GO:0043161);	Molecular Function: ubiquitin protein ligase activity (GO:0061630);	
gene-Cesc_011913	3	Molecular Function: phosphatidylinositol-4,5-bisphosphate 5-phosphatase activity (GO:0004439);	Molecular Function: protein tyrosine phosphatase activity (GO:0004725);	Molecular Function: protein tyrosine/serine/threonine phosphatase activity (GO:0008138);	
gene-Cesc_011914	3	Cellular Component: nucleus (GO:0005634);	Cellular Component: chromosome (GO:0005694);	Biological Process: meiotic cell cycle (GO:0051321);	
gene-Cesc_011915	5	Cellular Component: endoplasmic reticulum (GO:0005783);	Cellular Component: endoplasmic reticulum membrane (GO:0005789);	Cellular Component: integral component of membrane (GO:0016021);	Biological Process: ceramide biosynthetic process (GO:0046513);	Molecular Function: sphingosine N-acyltransferase activity (GO:0050291);	
gene-Cesc_011917	3	Biological Process: cellular response to starvation (GO:0009267);	Molecular Function: metal ion binding (GO:0046872);	Molecular Function: dioxygenase activity (GO:0051213);	
gene-Cesc_011919	5	Cellular Component: endoplasmic reticulum (GO:0005783);	Cellular Component: endoplasmic reticulum membrane (GO:0005789);	Cellular Component: plasma membrane (GO:0005886);	Cellular Component: integral component of membrane (GO:0016021);	Biological Process: response to karrikin (GO:0080167);	
gene-Cesc_011920	7	Molecular Function: DNA-binding transcription factor activity (GO:0003700);	Cellular Component: nucleus (GO:0005634);	Biological Process: transcription, DNA-templated (GO:0006351);	Biological Process: regulation of transcription, DNA-templated (GO:0006355);	Biological Process: embryo development ending in seed dormancy (GO:0009793);	Biological Process: seed maturation (GO:0010431);	Molecular Function: sequence-specific DNA binding (GO:0043565);	
gene-Cesc_011921	10	Molecular Function: DNA binding (GO:0003677);	Molecular Function: DNA-binding transcription factor activity (GO:0003700);	Cellular Component: nucleus (GO:0005634);	Biological Process: transcription, DNA-templated (GO:0006351);	Biological Process: circadian rhythm (GO:0007623);	Biological Process: response to cold (GO:0009409);	Biological Process: response to red light (GO:0010114);	Biological Process: fruit development (GO:0010154);	Biological Process: negative regulation of seed germination (GO:0010187);	Biological Process: carpel development (GO:0048440);	
gene-Cesc_011922	10	Molecular Function: pantetheine-phosphate adenylyltransferase activity (GO:0004595);	Molecular Function: ATP binding (GO:0005524);	Cellular Component: cytosol (GO:0005829);	Biological Process: lipid metabolic process (GO:0006629);	Biological Process: response to osmotic stress (GO:0006970);	Biological Process: response to salt stress (GO:0009651);	Biological Process: coenzyme A biosynthetic process (GO:0015937);	Biological Process: lipid storage (GO:0019915);	Biological Process: growth (GO:0040007);	Biological Process: regulation of coenzyme A biosynthetic process (GO:0080020);	
gene-Cesc_011923	4	Molecular Function: ATP binding (GO:0005524);	Cellular Component: nucleus (GO:0005634);	Biological Process: mismatch repair (GO:0006298);	Molecular Function: mismatched DNA binding (GO:0030983);	
gene-Cesc_011926	6	Cellular Component: endoplasmic reticulum (GO:0005783);	Biological Process: endoplasmic reticulum to Golgi vesicle-mediated transport (GO:0006888);	Biological Process: retrograde vesicle-mediated transport, Golgi to endoplasmic reticulum (GO:0006890);	Biological Process: protein transport (GO:0015031);	Cellular Component: integral component of membrane (GO:0016021);	Cellular Component: SNARE complex (GO:0031201);	
gene-Cesc_011929	9	Molecular Function: ubiquitin-protein transferase activity (GO:0004842);	Cellular Component: nucleus (GO:0005634);	Cellular Component: cytoplasm (GO:0005737);	Biological Process: response to cold (GO:0009409);	Biological Process: regulation of signal transduction (GO:0009966);	Biological Process: vegetative to reproductive phase transition of meristem (GO:0010228);	Biological Process: protein ubiquitination (GO:0016567);	Biological Process: negative regulation of transcription, DNA-templated (GO:0045892);	Molecular Function: metal ion binding (GO:0046872);	
gene-Cesc_011931	2	Cellular Component: integral component of membrane (GO:0016021);	Biological Process: negative regulation of apoptotic process (GO:0043066);	
gene-Cesc_011933	4	Molecular Function: endopeptidase activity (GO:0004175);	Cellular Component: nucleus (GO:0005634);	Biological Process: protein desumoylation (GO:0016926);	Molecular Function: deSUMOylase activity (GO:0016929);	
gene-Cesc_011934	1	Molecular Function: acid phosphatase activity (GO:0003993);	
gene-Cesc_011935	2	Molecular Function: DNA binding (GO:0003677);	Molecular Function: zinc ion binding (GO:0008270);	
gene-Cesc_011938	6	Molecular Function: zinc ion transmembrane transporter activity (GO:0005385);	Cellular Component: vacuolar membrane (GO:0005774);	Biological Process: response to zinc ion (GO:0010043);	Cellular Component: membrane (GO:0016020);	Cellular Component: integral component of membrane (GO:0016021);	Biological Process: regulation of sequestering of zinc ion (GO:0061088);	
gene-Cesc_011943	9	Molecular Function: magnesium ion binding (GO:0000287);	Molecular Function: L-phosphoserine phosphatase activity (GO:0004647);	Molecular Function: calcium ion binding (GO:0005509);	Biological Process: L-serine metabolic process (GO:0006563);	Biological Process: L-serine biosynthetic process (GO:0006564);	Cellular Component: chloroplast (GO:0009507);	Biological Process: pollen development (GO:0009555);	Biological Process: embryo development ending in seed dormancy (GO:0009793);	Biological Process: root development (GO:0048364);	
gene-Cesc_011946	12	Biological Process: response to light stimulus (GO:0009416);	Cellular Component: photosystem I (GO:0009522);	Cellular Component: photosystem II (GO:0009523);	Cellular Component: chloroplast thylakoid membrane (GO:0009535);	Biological Process: photosynthesis, light harvesting in photosystem I (GO:0009768);	Cellular Component: chloroplast envelope (GO:0009941);	Cellular Component: plastoglobule (GO:0010287);	Cellular Component: integral component of membrane (GO:0016021);	Molecular Function: chlorophyll binding (GO:0016168);	Biological Process: protein-chromophore linkage (GO:0018298);	Molecular Function: pigment binding (GO:0031409);	Molecular Function: metal ion binding (GO:0046872);	
gene-Cesc_011947	2	Cellular Component: ESCRT II complex (GO:0000814);	Biological Process: protein transport to vacuole involved in ubiquitin-dependent protein catabolic process via the multivesicular body sorting pathway (GO:0043328);	
gene-Cesc_011948	2	Cellular Component: extracellular region (GO:0005576);	Cellular Component: plasmodesma (GO:0009506);	
gene-Cesc_011949	3	Molecular Function: DNA binding (GO:0003677);	Molecular Function: RNA binding (GO:0003723);	Molecular Function: metal ion binding (GO:0046872);	
gene-Cesc_011953	7	Molecular Function: serine-type endopeptidase activity (GO:0004252);	Cellular Component: chloroplast (GO:0009507);	Cellular Component: plastid stroma (GO:0009532);	Cellular Component: chloroplast thylakoid (GO:0009534);	Cellular Component: chloroplast stroma (GO:0009570);	Cellular Component: chloroplastic endopeptidase Clp complex (GO:0009840);	Cellular Component: chloroplast envelope (GO:0009941);	
gene-Cesc_011954	3	Cellular Component: mitochondrion (GO:0005739);	Cellular Component: endoplasmic reticulum membrane (GO:0005789);	Cellular Component: integral component of membrane (GO:0016021);	
gene-Cesc_011955	4	Cellular Component: cytosol (GO:0005829);	Cellular Component: plasma membrane (GO:0005886);	Biological Process: chloroplast avoidance movement (GO:0009903);	Biological Process: chloroplast accumulation movement (GO:0009904);	
gene-Cesc_011956	4	Cellular Component: cytoplasm (GO:0005737);	Molecular Function: electron transfer activity (GO:0009055);	Molecular Function: protein-disulfide reductase activity (GO:0015035);	Biological Process: cell redox homeostasis (GO:0045454);	
gene-Cesc_011959	5	Cellular Component: nucleus (GO:0005634);	Cellular Component: endoplasmic reticulum (GO:0005783);	Biological Process: lipid metabolic process (GO:0006629);	Biological Process: defense response (GO:0006952);	Molecular Function: hydrolase activity (GO:0016787);	
gene-Cesc_011960	9	Molecular Function: GTP binding (GO:0005525);	Cellular Component: mitochondrion (GO:0005739);	Cellular Component: mitochondrial matrix (GO:0005759);	Biological Process: Mo-molybdopterin cofactor biosynthetic process (GO:0006777);	Cellular Component: chloroplast (GO:0009507);	Cellular Component: molybdopterin synthase complex (GO:0019008);	Molecular Function: metal ion binding (GO:0046872);	Molecular Function: 4 iron, 4 sulfur cluster binding (GO:0051539);	Molecular Function: GTP 3',8'-cyclase activity (GO:0061798);	
gene-Cesc_011961	4	Molecular Function: RNA binding (GO:0003723);	Molecular Function: endonuclease activity (GO:0004519);	Biological Process: RNA modification (GO:0009451);	Cellular Component: intracellular membrane-bounded organelle (GO:0043231);	
gene-Cesc_011962	5	Molecular Function: RNA binding (GO:0003723);	Molecular Function: endonuclease activity (GO:0004519);	Biological Process: RNA modification (GO:0009451);	Biological Process: mitochondria-nucleus signaling pathway (GO:0031930);	Cellular Component: intracellular membrane-bounded organelle (GO:0043231);	
gene-Cesc_011967	5	Cellular Component: cytoplasm (GO:0005737);	Molecular Function: L-ascorbic acid binding (GO:0031418);	Molecular Function: flavonol synthase activity (GO:0045431);	Molecular Function: naringenin 3-dioxygenase activity (GO:0045486);	Molecular Function: metal ion binding (GO:0046872);	
gene-Cesc_011969	4	Cellular Component: nucleus (GO:0005634);	Cellular Component: cytoplasm (GO:0005737);	Cellular Component: microtubule (GO:0005874);	Molecular Function: microtubule binding (GO:0008017);	
gene-Cesc_011971	2	Cellular Component: endoplasmic reticulum membrane (GO:0005789);	Cellular Component: integral component of membrane (GO:0016021);	
gene-Cesc_011973	2	Molecular Function: 3-hydroxyisobutyryl-CoA hydrolase activity (GO:0003860);	Biological Process: response to karrikin (GO:0080167);	
gene-Cesc_011975	6	Cellular Component: extracellular region (GO:0005576);	Cellular Component: cell wall (GO:0005618);	Molecular Function: pectinesterase activity (GO:0030599);	Biological Process: cell wall modification (GO:0042545);	Molecular Function: aspartyl esterase activity (GO:0045330);	Biological Process: pectin catabolic process (GO:0045490);	
gene-Cesc_011976	5	Molecular Function: RNA binding (GO:0003723);	Molecular Function: endonuclease activity (GO:0004519);	Biological Process: RNA modification (GO:0009451);	Cellular Component: chloroplast (GO:0009507);	Biological Process: embryo development ending in seed dormancy (GO:0009793);	
gene-Cesc_011978	4	Molecular Function: beta-galactosidase activity (GO:0004565);	Biological Process: carbohydrate metabolic process (GO:0005975);	Molecular Function: carbohydrate binding (GO:0030246);	Cellular Component: apoplast (GO:0048046);	
gene-Cesc_011979	14	Molecular Function: sigma factor activity (GO:0001053);	Molecular Function: DNA binding (GO:0003677);	Molecular Function: DNA-binding transcription factor activity (GO:0003700);	Cellular Component: mitochondrion (GO:0005739);	Biological Process: DNA-templated transcription, initiation (GO:0006352);	Cellular Component: chloroplast (GO:0009507);	Biological Process: chloroplast organization (GO:0009658);	Biological Process: response to red light (GO:0010114);	Biological Process: photosystem II assembly (GO:0010207);	Biological Process: response to far red light (GO:0010218);	Molecular Function: sigma factor activity (GO:0016987);	Biological Process: positive regulation of transcription, DNA-templated (GO:0045893);	Biological Process: cellular response to blue light (GO:0071483);	Biological Process: regulation of RNA biosynthetic process (GO:2001141);	
gene-Cesc_011981	3	Molecular Function: triglyceride lipase activity (GO:0004806);	Cellular Component: extracellular space (GO:0005615);	Biological Process: lipid catabolic process (GO:0016042);	
gene-Cesc_011982	7	Molecular Function: nucleotide binding (GO:0000166);	Molecular Function: mRNA binding (GO:0003729);	Cellular Component: nucleus (GO:0005634);	Biological Process: response to water deprivation (GO:0009414);	Biological Process: response to salt stress (GO:0009651);	Biological Process: response to abscisic acid (GO:0009737);	Biological Process: regulation of seed germination (GO:0010029);	
gene-Cesc_011983	3	Cellular Component: plasma membrane (GO:0005886);	Biological Process: carbohydrate transport (GO:0008643);	Cellular Component: integral component of membrane (GO:0016021);	
gene-Cesc_011985	5	Molecular Function: DNA binding (GO:0003677);	Cellular Component: chloroplast (GO:0009507);	Cellular Component: chloroplast thylakoid membrane (GO:0009535);	Cellular Component: chloroplast stroma (GO:0009570);	Cellular Component: chloroplast envelope (GO:0009941);	
gene-Cesc_011987	2	Biological Process: flower development (GO:0009908);	Biological Process: cell differentiation (GO:0030154);	
gene-Cesc_011988	2	Cellular Component: plasma membrane (GO:0005886);	Cellular Component: chloroplast (GO:0009507);	
gene-Cesc_011989	4	Cellular Component: chloroplast thylakoid membrane (GO:0009535);	Cellular Component: photosystem I reaction center (GO:0009538);	Biological Process: photosynthesis (GO:0015979);	Cellular Component: integral component of membrane (GO:0016021);	
gene-Cesc_011990	6	Molecular Function: serine-type endopeptidase activity (GO:0004252);	Cellular Component: chloroplast (GO:0009507);	Cellular Component: chloroplast thylakoid lumen (GO:0009543);	Cellular Component: thylakoid (GO:0009579);	Biological Process: photosystem II repair (GO:0010206);	Cellular Component: thylakoid lumen (GO:0031977);	
gene-Cesc_011992	2	Cellular Component: cytoplasm (GO:0005737);	Biological Process: defense response (GO:0006952);	
gene-Cesc_011997	4	Molecular Function: magnesium ion binding (GO:0000287);	Biological Process: metabolic process (GO:0008152);	Molecular Function: terpene synthase activity (GO:0010333);	Molecular Function: S-linalool synthase activity (GO:0034007);	
gene-Cesc_011998	4	Cellular Component: nucleus (GO:0005634);	Molecular Function: identical protein binding (GO:0042802);	Biological Process: positive regulation of DNA binding (GO:0043388);	Molecular Function: unfolded protein binding (GO:0051082);	
gene-Cesc_011999	5	Cellular Component: cytoplasm (GO:0005737);	Biological Process: trehalose biosynthetic process (GO:0005992);	Molecular Function: glycosyltransferase activity (GO:0016757);	Molecular Function: phosphatase activity (GO:0016791);	Biological Process: trehalose metabolism in response to stress (GO:0070413);	
gene-Cesc_012000	9	Biological Process: cytokinesis (GO:0000910);	Cellular Component: nucleus (GO:0005634);	Cellular Component: spindle (GO:0005819);	Cellular Component: microtubule (GO:0005874);	Cellular Component: cell cortex (GO:0005938);	Biological Process: mitotic cell cycle (GO:0007067);	Cellular Component: phragmoplast (GO:0009524);	Biological Process: cortical microtubule organization (GO:0043622);	Molecular Function: protein dimerization activity (GO:0046983);	
gene-Cesc_012004	3	Biological Process: fatty acid biosynthetic process (GO:0006633);	Cellular Component: chloroplast (GO:0009507);	Molecular Function: thiolester hydrolase activity (GO:0016790);	
gene-Cesc_012005	10	Molecular Function: magnesium ion binding (GO:0000287);	Biological Process: response to singlet oxygen (GO:0000304);	Cellular Component: cytoplasm (GO:0005737);	Biological Process: response to wounding (GO:0009611);	Biological Process: response to bacterium (GO:0009617);	Biological Process: response to jasmonic acid (GO:0009753);	Molecular Function: terpene synthase activity (GO:0010333);	Biological Process: diterpenoid biosynthetic process (GO:0016102);	Molecular Function: (E,E)-geranyllinalool synthase activity (GO:0080013);	Biological Process: response to herbivore (GO:0080027);	
gene-Cesc_012007	1	Molecular Function: serine-type carboxypeptidase activity (GO:0004185);	
gene-Cesc_012008	9	Cellular Component: nucleus (GO:0005634);	Cellular Component: cytoplasm (GO:0005737);	Cellular Component: multivesicular body (GO:0005771);	Biological Process: defense response to other organism (GO:0009814);	Cellular Component: endosome membrane (GO:0010008);	Biological Process: protein transport (GO:0015031);	Biological Process: vesicle-mediated transport (GO:0016192);	Molecular Function: protein homodimerization activity (GO:0042803);	Biological Process: positive regulation of defense response to bacterium (GO:1900426);	
gene-Cesc_012009	4	Cellular Component: Golgi apparatus (GO:0005794);	Cellular Component: integral component of membrane (GO:0016021);	Molecular Function: O-acetyltransferase activity (GO:0016413);	Biological Process: cell wall organization or biogenesis (GO:0071554);	
gene-Cesc_012010	3	Cellular Component: cytoplasm (GO:0005737);	Cellular Component: microtubule (GO:0005874);	Cellular Component: plasma membrane (GO:0005886);	
gene-Cesc_012012	3	Biological Process: metabolic process (GO:0008152);	Molecular Function: identical protein binding (GO:0042802);	Molecular Function: scopoletin glucosyltransferase activity (GO:0050275);	
gene-Cesc_012013	4	Molecular Function: protein serine/threonine kinase activity (GO:0004674);	Molecular Function: ubiquitin-protein transferase activity (GO:0004842);	Molecular Function: ATP binding (GO:0005524);	Biological Process: response to stress (GO:0006950);	
gene-Cesc_012014	7	Molecular Function: DNA-binding transcription factor activity (GO:0003700);	Molecular Function: calmodulin binding (GO:0005516);	Cellular Component: nucleus (GO:0005634);	Biological Process: transcription, DNA-templated (GO:0006351);	Biological Process: response to chitin (GO:0010200);	Biological Process: defense response to bacterium (GO:0042742);	Molecular Function: sequence-specific DNA binding (GO:0043565);	
gene-Cesc_012016	4	Molecular Function: peptidyl-prolyl cis-trans isomerase activity (GO:0003755);	Molecular Function: ubiquitin-protein transferase activity (GO:0004842);	Cellular Component: nucleus (GO:0005634);	Biological Process: protein folding (GO:0006457);	
gene-Cesc_012018	9	Cellular Component: cytoplasm (GO:0005737);	Cellular Component: mitochondrion (GO:0005739);	Cellular Component: plasma membrane (GO:0005886);	Biological Process: biotin biosynthetic process (GO:0009102);	Molecular Function: NADPH-adrenodoxin reductase activity (GO:0015039);	Molecular Function: oxidoreductase activity (GO:0016491);	Molecular Function: oxidoreductase activity, acting on iron-sulfur proteins as donors, NAD or NADP as acceptor (GO:0016731);	Biological Process: electron transport chain (GO:0022900);	Molecular Function: flavin adenine dinucleotide binding (GO:0050660);	
gene-Cesc_012020	4	Cellular Component: Golgi apparatus (GO:0005794);	Cellular Component: integral component of membrane (GO:0016021);	Molecular Function: O-acetyltransferase activity (GO:0016413);	Biological Process: cell wall organization or biogenesis (GO:0071554);	
gene-Cesc_012022	7	Biological Process: polysaccharide catabolic process (GO:0000272);	Cellular Component: cell wall (GO:0005618);	Cellular Component: plasmodesma (GO:0009506);	Molecular Function: carbohydrate binding (GO:0030246);	Cellular Component: apoplast (GO:0048046);	Molecular Function: alpha-D-xyloside xylohydrolase (GO:0061634);	Biological Process: cell wall organization (GO:0071555);	
gene-Cesc_012024	3	Molecular Function: transporter activity (GO:0005215);	Biological Process: response to nematode (GO:0009624);	Cellular Component: integral component of membrane (GO:0016021);	
gene-Cesc_012025	5	Molecular Function: DNA binding (GO:0003677);	Cellular Component: nucleus (GO:0005634);	Biological Process: transcription, DNA-templated (GO:0006351);	Biological Process: regulation of transcription, DNA-templated (GO:0006355);	Biological Process: multicellular organism development (GO:0007275);	
gene-Cesc_012026	4	Molecular Function: magnesium ion binding (GO:0000287);	Biological Process: metabolic process (GO:0008152);	Molecular Function: terpene synthase activity (GO:0010333);	Molecular Function: S-linalool synthase activity (GO:0034007);	
gene-Cesc_012027	6	Molecular Function: transmembrane receptor protein serine/threonine kinase activity (GO:0004675);	Molecular Function: ATP binding (GO:0005524);	Cellular Component: plasma membrane (GO:0005886);	Biological Process: protein phosphorylation (GO:0006468);	Biological Process: defense response (GO:0006952);	Biological Process: cell surface receptor signaling pathway (GO:0007166);	
gene-Cesc_012028	3	Biological Process: carbohydrate transport (GO:0008643);	Cellular Component: integral component of membrane (GO:0016021);	Cellular Component: cytosolic ribosome (GO:0022626);	
gene-Cesc_012029	9	Biological Process: developmental process involved in reproduction (GO:0003006);	Molecular Function: DNA-binding transcription factor activity (GO:0003700);	Cellular Component: nucleus (GO:0005634);	Biological Process: transcription, DNA-templated (GO:0006351);	Biological Process: floral meristem determinacy (GO:0010582);	Molecular Function: sequence-specific DNA binding (GO:0043565);	Molecular Function: protein self-association (GO:0043621);	Biological Process: gynoecium development (GO:0048467);	Biological Process: fruit septum development (GO:0080127);	
gene-Cesc_012030	5	Molecular Function: DNA binding (GO:0003677);	Cellular Component: nucleus (GO:0005634);	Biological Process: transcription, DNA-templated (GO:0006351);	Biological Process: regulation of transcription, DNA-templated (GO:0006355);	Molecular Function: metal ion binding (GO:0046872);	
gene-Cesc_012031	3	Molecular Function: DNA binding (GO:0003677);	Molecular Function: RNA binding (GO:0003723);	Molecular Function: metal ion binding (GO:0046872);	
gene-Cesc_012035	12	Molecular Function: nucleotide binding (GO:0000166);	Biological Process: nuclear-transcribed mRNA catabolic process, nonsense-mediated decay (GO:0000184);	Molecular Function: mRNA binding (GO:0003729);	Molecular Function: translation initiation factor activity (GO:0003743);	Cellular Component: nucleus (GO:0005634);	Cellular Component: cytosol (GO:0005829);	Biological Process: translational initiation (GO:0006413);	Biological Process: regulation of translational initiation (GO:0006446);	Biological Process: response to salt stress (GO:0009651);	Biological Process: viral process (GO:0016032);	Biological Process: regulation of nuclear-transcribed mRNA poly(A) tail shortening (GO:0060211);	Biological Process: regulation of nuclear-transcribed mRNA catabolic process, deadenylation-dependent decay (GO:1900151);	
gene-Cesc_012036	1	Molecular Function: metal ion binding (GO:0046872);	
gene-Cesc_012037	4	Molecular Function: protein serine/threonine kinase activity (GO:0004674);	Molecular Function: ATP binding (GO:0005524);	Cellular Component: plasma membrane (GO:0005886);	Cellular Component: integral component of membrane (GO:0016021);	
gene-Cesc_012038	3	Molecular Function: single-stranded DNA binding (GO:0003697);	Cellular Component: mitochondrion (GO:0005739);	Biological Process: DNA replication (GO:0006260);	
gene-Cesc_012039	10	Molecular Function: magnesium ion binding (GO:0000287);	Biological Process: response to singlet oxygen (GO:0000304);	Cellular Component: cytoplasm (GO:0005737);	Biological Process: response to wounding (GO:0009611);	Biological Process: response to bacterium (GO:0009617);	Biological Process: response to jasmonic acid (GO:0009753);	Molecular Function: terpene synthase activity (GO:0010333);	Biological Process: diterpenoid biosynthetic process (GO:0016102);	Molecular Function: (E,E)-geranyllinalool synthase activity (GO:0080013);	Biological Process: response to herbivore (GO:0080027);	
gene-Cesc_012041	6	Molecular Function: DNA binding (GO:0003677);	Molecular Function: DNA-binding transcription factor activity (GO:0003700);	Cellular Component: nucleus (GO:0005634);	Biological Process: transcription, DNA-templated (GO:0006351);	Biological Process: regulation of transcription, DNA-templated (GO:0006355);	Biological Process: response to chitin (GO:0010200);	
gene-Cesc_012042	5	Molecular Function: polygalacturonase activity (GO:0004650);	Cellular Component: extracellular region (GO:0005576);	Biological Process: carbohydrate metabolic process (GO:0005975);	Cellular Component: plant-type cell wall (GO:0009505);	Biological Process: cell wall organization (GO:0071555);	
gene-Cesc_012046	6	Cellular Component: nucleus (GO:0005634);	Biological Process: gibberellic acid mediated signaling pathway (GO:0009740);	Biological Process: seed germination (GO:0009845);	Biological Process: seed dormancy process (GO:0010162);	Biological Process: protein ubiquitination (GO:0016567);	Cellular Component: SCF ubiquitin ligase complex (GO:0019005);	
gene-Cesc_012048	5	Cellular Component: nucleus (GO:0005634);	Biological Process: DNA repair (GO:0006281);	Molecular Function: DNA demethylase activity (GO:0035514);	Molecular Function: metal ion binding (GO:0046872);	Molecular Function: oxidative DNA demethylase activity (GO:0103053);	
gene-Cesc_012050	3	Cellular Component: nucleus (GO:0005634);	Biological Process: transport (GO:0006810);	Biological Process: regulation of growth (GO:0040008);	
gene-Cesc_012053	8	Cellular Component: mitochondrion (GO:0005739);	Cellular Component: mitochondrial inner membrane (GO:0005743);	Cellular Component: chloroplast (GO:0009507);	Cellular Component: plastoglobule (GO:0010287);	Molecular Function: oxidoreductase activity (GO:0016491);	Biological Process: aerobic electron transport chain (GO:0019646);	Biological Process: obsolete oxidation-reduction process (GO:0055114);	Biological Process: cellular response to light stimulus (GO:0071482);	
gene-Cesc_012056	6	Biological Process: response to cold (GO:0009409);	Biological Process: response to water deprivation (GO:0009414);	Cellular Component: chloroplast thylakoid (GO:0009534);	Biological Process: response to salt stress (GO:0009651);	Molecular Function: protein folding chaperone (GO:0044183);	Biological Process: chaperone-mediated protein folding (GO:0061077);	
gene-Cesc_012058	1	Molecular Function: serine-type carboxypeptidase activity (GO:0004185);	
gene-Cesc_012064	4	Molecular Function: RNA binding (GO:0003723);	Molecular Function: structural constituent of ribosome (GO:0003735);	Biological Process: translation (GO:0006412);	Cellular Component: cytosolic large ribosomal subunit (GO:0022625);	
gene-Cesc_012066	2	Molecular Function: DNA-binding transcription factor activity (GO:0003700);	Biological Process: regulation of transcription, DNA-templated (GO:0006355);	
gene-Cesc_012069	3	Cellular Component: integral component of membrane (GO:0016021);	Molecular Function: myosin binding (GO:0017022);	Cellular Component: transport vesicle (GO:0030133);	
gene-Cesc_012072	2	Biological Process: nodulation (GO:0009877);	Cellular Component: integral component of membrane (GO:0016021);	
gene-Cesc_012075	4	Cellular Component: nucleus (GO:0005634);	Biological Process: defense response (GO:0006952);	Biological Process: positive regulation of defense response (GO:0031349);	Biological Process: positive regulation of growth (GO:0045927);	
gene-Cesc_012077	5	Molecular Function: DNA binding (GO:0003677);	Cellular Component: nucleus (GO:0005634);	Biological Process: transcription, DNA-templated (GO:0006351);	Biological Process: regulation of transcription, DNA-templated (GO:0006355);	Biological Process: auxin-activated signaling pathway (GO:0009734);	
gene-Cesc_012079	8	Molecular Function: ATP binding (GO:0005524);	Cellular Component: cytosol (GO:0005829);	Biological Process: L-methionine salvage from methylthioadenosine (GO:0019509);	Molecular Function: identical protein binding (GO:0042802);	Molecular Function: S-methyl-5-thioribose kinase activity (GO:0046522);	Biological Process: cellular response to iron ion (GO:0071281);	Biological Process: cellular response to ethylene stimulus (GO:0071369);	Biological Process: cellular response to nitric oxide (GO:0071732);	
gene-Cesc_012080	8	Molecular Function: ATP binding (GO:0005524);	Cellular Component: cytosol (GO:0005829);	Biological Process: L-methionine salvage from methylthioadenosine (GO:0019509);	Molecular Function: identical protein binding (GO:0042802);	Molecular Function: S-methyl-5-thioribose kinase activity (GO:0046522);	Biological Process: cellular response to iron ion (GO:0071281);	Biological Process: cellular response to ethylene stimulus (GO:0071369);	Biological Process: cellular response to nitric oxide (GO:0071732);	
gene-Cesc_012081	4	Biological Process: metabolic process (GO:0008152);	Biological Process: systemic acquired resistance, salicylic acid mediated signaling pathway (GO:0009862);	Molecular Function: lipase activity (GO:0016298);	Molecular Function: methyl salicylate esterase activity (GO:0080031);	
gene-Cesc_012082	8	Molecular Function: ATP binding (GO:0005524);	Cellular Component: cytosol (GO:0005829);	Biological Process: L-methionine salvage from methylthioadenosine (GO:0019509);	Molecular Function: identical protein binding (GO:0042802);	Molecular Function: S-methyl-5-thioribose kinase activity (GO:0046522);	Biological Process: cellular response to iron ion (GO:0071281);	Biological Process: cellular response to ethylene stimulus (GO:0071369);	Biological Process: cellular response to nitric oxide (GO:0071732);	
gene-Cesc_012083	8	Molecular Function: ATP binding (GO:0005524);	Cellular Component: cytosol (GO:0005829);	Biological Process: L-methionine salvage from methylthioadenosine (GO:0019509);	Molecular Function: identical protein binding (GO:0042802);	Molecular Function: S-methyl-5-thioribose kinase activity (GO:0046522);	Biological Process: cellular response to iron ion (GO:0071281);	Biological Process: cellular response to ethylene stimulus (GO:0071369);	Biological Process: cellular response to nitric oxide (GO:0071732);	
gene-Cesc_012085	7	Molecular Function: transporter activity (GO:0005215);	Cellular Component: cell wall (GO:0005618);	Cellular Component: vacuole (GO:0005773);	Cellular Component: endoplasmic reticulum (GO:0005783);	Cellular Component: plasmodesma (GO:0009506);	Cellular Component: integral component of membrane (GO:0016021);	Biological Process: transmembrane transport (GO:0055085);	
gene-Cesc_012086	5	Molecular Function: guanyl-nucleotide exchange factor activity (GO:0005086);	Cellular Component: cytosol (GO:0005829);	Biological Process: protein transport (GO:0015031);	Cellular Component: membrane (GO:0016020);	Biological Process: regulation of ARF protein signal transduction (GO:0032012);	
gene-Cesc_012087	7	Molecular Function: DNA-binding transcription factor activity (GO:0003700);	Cellular Component: nucleus (GO:0005634);	Biological Process: transcription, DNA-templated (GO:0006351);	Biological Process: flower development (GO:0009908);	Biological Process: vegetative to reproductive phase transition of meristem (GO:0010228);	Molecular Function: sequence-specific DNA binding (GO:0043565);	Biological Process: negative regulation of transcription, DNA-templated (GO:0045892);	
gene-Cesc_012088	2	Cellular Component: endoplasmic reticulum (GO:0005783);	Biological Process: protein folding (GO:0006457);	
gene-Cesc_012091	11	Biological Process: microtubule cytoskeleton organization (GO:0000226);	Cellular Component: spindle (GO:0005819);	Cellular Component: microtubule (GO:0005874);	Biological Process: mitotic cell cycle (GO:0007067);	Cellular Component: phragmoplast (GO:0009524);	Biological Process: megagametogenesis (GO:0009561);	Molecular Function: microtubule minus-end binding (GO:0051011);	Biological Process: spindle assembly (GO:0051225);	Biological Process: cell division (GO:0051301);	Biological Process: microgametogenesis (GO:0055046);	Cellular Component: HAUS complex (GO:0070652);	
gene-Cesc_012093	5	Molecular Function: monooxygenase activity (GO:0004497);	Cellular Component: chloroplast (GO:0009507);	Biological Process: photorespiration (GO:0009853);	Molecular Function: ribulose-bisphosphate carboxylase activity (GO:0016984);	Biological Process: reductive pentose-phosphate cycle (GO:0019253);	
gene-Cesc_012096	2	Molecular Function: nucleotide binding (GO:0000166);	Molecular Function: RNA binding (GO:0003723);	
gene-Cesc_012097	4	Molecular Function: protein serine/threonine kinase activity (GO:0004674);	Molecular Function: ATP binding (GO:0005524);	Cellular Component: plasma membrane (GO:0005886);	Cellular Component: integral component of membrane (GO:0016021);	
gene-Cesc_012099	5	Molecular Function: DNA binding (GO:0003677);	Cellular Component: nucleus (GO:0005634);	Biological Process: transcription, DNA-templated (GO:0006351);	Biological Process: regulation of transcription, DNA-templated (GO:0006355);	Biological Process: response to stress (GO:0006950);	
gene-Cesc_012100	2	Cellular Component: plasma membrane (GO:0005886);	Cellular Component: integral component of membrane (GO:0016021);	
gene-Cesc_012101	7	Biological Process: carbohydrate transport (GO:0008643);	Molecular Function: triose-phosphate:phosphate antiporter activity (GO:0009670);	Molecular Function: phosphoenolpyruvate:phosphate antiporter activity (GO:0015121);	Biological Process: phosphoenolpyruvate transport (GO:0015714);	Cellular Component: integral component of membrane (GO:0016021);	Cellular Component: chloroplast membrane (GO:0031969);	Biological Process: triose phosphate transmembrane transport (GO:0035436);	
gene-Cesc_012104	5	Biological Process: cytokinesis by cell plate formation (GO:0000911);	Biological Process: cell plate assembly (GO:0000919);	Cellular Component: early endosome (GO:0005769);	Cellular Component: trans-Golgi network (GO:0005802);	Biological Process: transport (GO:0006810);	
gene-Cesc_012105	8	Biological Process: ribosomal subunit export from nucleus (GO:0000054);	Molecular Function: GTPase activity (GO:0003924);	Molecular Function: GTP binding (GO:0005525);	Cellular Component: nucleus (GO:0005634);	Cellular Component: Golgi apparatus (GO:0005794);	Biological Process: protein import into nucleus (GO:0006606);	Biological Process: small GTPase mediated signal transduction (GO:0007264);	Cellular Component: plasmodesma (GO:0009506);	
gene-Cesc_012106	5	Molecular Function: 3-oxoacyl-[acyl-carrier-protein] reductase (NADPH) activity (GO:0004316);	Biological Process: fatty acid biosynthetic process (GO:0006633);	Cellular Component: chloroplast (GO:0009507);	Molecular Function: NAD binding (GO:0051287);	Molecular Function: obsolete 3-oxo-pimeloyl-[acp] methyl ester reductase activity (GO:0102132);	
gene-Cesc_012107	2	Molecular Function: RNA binding (GO:0003723);	Cellular Component: nucleus (GO:0005634);	
gene-Cesc_012108	5	Molecular Function: GTP binding (GO:0005525);	Cellular Component: intracellular anatomical structure (GO:0005622);	Cellular Component: plasma membrane (GO:0005886);	Biological Process: small GTPase mediated signal transduction (GO:0007264);	Biological Process: protein transport (GO:0015031);	
gene-Cesc_012109	6	Molecular Function: ATP binding (GO:0005524);	Cellular Component: cytoplasm (GO:0005737);	Cellular Component: cytosol (GO:0005829);	Biological Process: glutathione catabolic process (GO:0006751);	Cellular Component: plasmodesma (GO:0009506);	Molecular Function: 5-oxoprolinase (ATP-hydrolyzing) activity (GO:0017168);	
gene-Cesc_012110	4	Molecular Function: cysteine-type deubiquitinase activity (GO:0004843);	Cellular Component: cytosol (GO:0005829);	Biological Process: ubiquitin-dependent protein catabolic process (GO:0006511);	Biological Process: protein deubiquitination (GO:0016579);	
gene-Cesc_012111	5	Molecular Function: RNA binding (GO:0003723);	Molecular Function: endonuclease activity (GO:0004519);	Biological Process: RNA modification (GO:0009451);	Cellular Component: chloroplast (GO:0009507);	Cellular Component: intracellular membrane-bounded organelle (GO:0043231);	
gene-Cesc_012113	13	Biological Process: nuclear-transcribed mRNA poly(A) tail shortening (GO:0000289);	Molecular Function: RNA binding (GO:0003723);	Molecular Function: poly(A)-specific ribonuclease activity (GO:0004535);	Cellular Component: nucleus (GO:0005634);	Cellular Component: mitochondrion (GO:0005739);	Biological Process: mRNA processing (GO:0006397);	Biological Process: defense response (GO:0006952);	Biological Process: response to osmotic stress (GO:0006970);	Biological Process: response to salt stress (GO:0009651);	Biological Process: response to abscisic acid (GO:0009737);	Biological Process: response to salicylic acid (GO:0009751);	Molecular Function: cation binding (GO:0043169);	Molecular Function: metal ion binding (GO:0046872);	
gene-Cesc_012114	5	Molecular Function: ceramide kinase activity (GO:0001729);	Molecular Function: ATP binding (GO:0005524);	Biological Process: ceramide metabolic process (GO:0006672);	Biological Process: negative regulation of programmed cell death (GO:0043069);	Molecular Function: metal ion binding (GO:0046872);	
gene-Cesc_012115	4	Biological Process: glyoxylate cycle (GO:0006097);	Biological Process: tricarboxylic acid cycle (GO:0006099);	Cellular Component: glyoxysome (GO:0009514);	Molecular Function: acyltransferase activity, acyl groups converted into alkyl on transfer (GO:0046912);	
gene-Cesc_012116	4	Biological Process: ubiquitin-dependent protein catabolic process (GO:0006511);	Molecular Function: zinc ion binding (GO:0008270);	Biological Process: protein deubiquitination (GO:0016579);	Molecular Function: cysteine-type deubiquitinase activity (GO:0036459);	
gene-Cesc_012118	3	Cellular Component: obsolete cell (GO:0005623);	Cellular Component: integral component of membrane (GO:0016021);	Biological Process: cell redox homeostasis (GO:0045454);	
gene-Cesc_012119	3	Molecular Function: magnesium ion binding (GO:0000287);	Biological Process: peptide metabolic process (GO:0006518);	Molecular Function: racemase and epimerase activity (GO:0016854);	
gene-Cesc_012123	2	Biological Process: lipid transport (GO:0006869);	Molecular Function: lipid binding (GO:0008289);	
gene-Cesc_012124	7	Molecular Function: magnesium ion binding (GO:0000287);	Molecular Function: FMN adenylyltransferase activity (GO:0003919);	Molecular Function: ATP binding (GO:0005524);	Molecular Function: riboflavin kinase activity (GO:0008531);	Biological Process: riboflavin biosynthetic process (GO:0009231);	Biological Process: FMN biosynthetic process (GO:0009398);	Molecular Function: hydrolase activity (GO:0016787);	
gene-Cesc_012125	4	Molecular Function: L-aspartate oxidase activity (GO:0008734);	Biological Process: NAD biosynthetic process (GO:0009435);	Cellular Component: chloroplast (GO:0009507);	Molecular Function: L-aspartate:fumarate oxidoreductase activity (GO:0044318);	
gene-Cesc_012127	4	Cellular Component: nucleolus (GO:0005730);	Biological Process: rRNA processing (GO:0006364);	Molecular Function: snoRNA binding (GO:0030515);	Cellular Component: small-subunit processome (GO:0032040);	
gene-Cesc_012129	5	Molecular Function: DNA binding (GO:0003677);	Molecular Function: DNA-binding transcription factor activity (GO:0003700);	Cellular Component: nucleus (GO:0005634);	Biological Process: transcription, DNA-templated (GO:0006351);	Biological Process: negative regulation of transcription, DNA-templated (GO:0045892);	
gene-Cesc_012130	6	Biological Process: pyridoxal 5'-phosphate salvage (GO:0009443);	Cellular Component: chloroplast (GO:0009507);	Biological Process: vitamin B6 catabolic process (GO:0042820);	Biological Process: pyridoxal biosynthetic process (GO:0042821);	Molecular Function: pyridoxine:NADP 4-dehydrogenase activity (GO:0050236);	Molecular Function: NADPH binding (GO:0070402);	
gene-Cesc_012132	7	Cellular Component: Golgi membrane (GO:0000139);	Cellular Component: endoplasmic reticulum (GO:0005783);	Cellular Component: endoplasmic reticulum membrane (GO:0005789);	Cellular Component: Golgi apparatus (GO:0005794);	Biological Process: response to ethylene (GO:0009723);	Biological Process: negative regulation of ethylene-activated signaling pathway (GO:0010105);	Cellular Component: integral component of membrane (GO:0016021);	
gene-Cesc_012133	3	Cellular Component: integral component of peroxisomal membrane (GO:0005779);	Biological Process: peroxisome organization (GO:0007031);	Biological Process: protein transport (GO:0015031);	
gene-Cesc_012136	4	Cellular Component: vacuolar membrane (GO:0005774);	Biological Process: autophagy (GO:0006914);	Biological Process: protein transport (GO:0015031);	Cellular Component: phagophore assembly site membrane (GO:0034045);	
gene-Cesc_012142	8	Molecular Function: ferric-chelate reductase activity (GO:0000293);	Cellular Component: plasma membrane (GO:0005886);	Biological Process: ion transport (GO:0006811);	Biological Process: response to bacterium (GO:0009617);	Biological Process: siderophore-dependent iron import into cell (GO:0015688);	Cellular Component: integral component of membrane (GO:0016021);	Molecular Function: metal ion binding (GO:0046872);	Biological Process: iron ion homeostasis (GO:0055072);	
gene-Cesc_012145	7	Biological Process: response to hypoxia (GO:0001666);	Cellular Component: nucleus (GO:0005634);	Cellular Component: cytosol (GO:0005829);	Molecular Function: cysteine dioxygenase activity (GO:0017172);	Biological Process: peptidyl-cysteine oxidation (GO:0018171);	Molecular Function: metal ion binding (GO:0046872);	Biological Process: detection of hypoxia (GO:0070483);	
gene-Cesc_012147	12	Biological Process: double-strand break repair via homologous recombination (GO:0000724);	Cellular Component: nucleus (GO:0005634);	Cellular Component: cytoplasm (GO:0005737);	Biological Process: chromatin organization (GO:0006333);	Biological Process: transcription, DNA-templated (GO:0006351);	Biological Process: regulation of transcription, DNA-templated (GO:0006355);	Biological Process: regulation of cell size (GO:0008361);	Biological Process: DNA-mediated transformation (GO:0009294);	Biological Process: trichome branching (GO:0010091);	Biological Process: obsolete covalent chromatin modification (GO:0016569);	Biological Process: mitotic cell size control checkpoint signaling (GO:0031567);	Biological Process: cell division (GO:0051301);	
gene-Cesc_012153	10	Molecular Function: nucleotide binding (GO:0000166);	Molecular Function: double-stranded DNA binding (GO:0003690);	Molecular Function: single-stranded DNA binding (GO:0003697);	Molecular Function: RNA binding (GO:0003723);	Cellular Component: mitochondrion (GO:0005739);	Biological Process: response to osmotic stress (GO:0006970);	Biological Process: response to cold (GO:0009409);	Biological Process: response to water deprivation (GO:0009414);	Biological Process: response to salt stress (GO:0009651);	Biological Process: mitochondrial RNA modification (GO:1900864);	
gene-Cesc_012154	5	Cellular Component: peroxisome (GO:0005777);	Cellular Component: cytosol (GO:0005829);	Molecular Function: 8-amino-7-oxononanoate synthase activity (GO:0008710);	Biological Process: biotin biosynthetic process (GO:0009102);	Molecular Function: pyridoxal phosphate binding (GO:0030170);	
gene-Cesc_012159	5	Biological Process: mRNA splicing, via spliceosome (GO:0000398);	Cellular Component: U2 snRNP (GO:0005686);	Cellular Component: U12-type spliceosomal complex (GO:0005689);	Cellular Component: precatalytic spliceosome (GO:0071011);	Cellular Component: catalytic step 2 spliceosome (GO:0071013);	
gene-Cesc_012167	11	Biological Process: microtubule cytoskeleton organization (GO:0000226);	Molecular Function: ATP binding (GO:0005524);	Cellular Component: nucleus (GO:0005634);	Cellular Component: cytoplasm (GO:0005737);	Cellular Component: microtubule (GO:0005874);	Molecular Function: microtubule-severing ATPase activity (GO:0008568);	Biological Process: multidimensional cell growth (GO:0009825);	Biological Process: plant-type cell wall biogenesis (GO:0009832);	Biological Process: trichome branching (GO:0010091);	Biological Process: cortical microtubule organization (GO:0043622);	Biological Process: microtubule severing (GO:0051013);	
gene-Cesc_012168	2	Molecular Function: ubiquitin-protein transferase activity (GO:0004842);	Cellular Component: chloroplast (GO:0009507);	
gene-Cesc_012169	5	Molecular Function: DNA binding (GO:0003677);	Molecular Function: DNA topoisomerase type I (single strand cut, ATP-independent) activity (GO:0003917);	Cellular Component: chromosome (GO:0005694);	Biological Process: DNA topological change (GO:0006265);	Molecular Function: zinc ion binding (GO:0008270);	
gene-Cesc_012176	12	Biological Process: karyogamy (GO:0000741);	Molecular Function: structural constituent of ribosome (GO:0003735);	Cellular Component: mitochondrion (GO:0005739);	Cellular Component: ribosome (GO:0005840);	Biological Process: translation (GO:0006412);	Biological Process: single fertilization (GO:0007338);	Biological Process: embryo sac development (GO:0009553);	Biological Process: pollen development (GO:0009555);	Biological Process: double fertilization forming a zygote and endosperm (GO:0009567);	Biological Process: polar nucleus fusion (GO:0010197);	Molecular Function: rRNA binding (GO:0019843);	Molecular Function: sequence-specific DNA binding (GO:0043565);	
gene-Cesc_012178	3	Molecular Function: zinc ion binding (GO:0008270);	Biological Process: response to abscisic acid (GO:0009737);	Biological Process: response to chitin (GO:0010200);	
gene-Cesc_012181	5	Molecular Function: voltage-gated potassium channel activity (GO:0005249);	Cellular Component: integral component of plasma membrane (GO:0005887);	Molecular Function: cAMP binding (GO:0030552);	Molecular Function: cGMP binding (GO:0030553);	Biological Process: regulation of membrane potential (GO:0042391);	
gene-Cesc_012182	10	Cellular Component: nucleus (GO:0005634);	Cellular Component: cytoplasm (GO:0005737);	Molecular Function: phosphatidylethanolamine binding (GO:0008429);	Biological Process: flower development (GO:0009908);	Biological Process: regulation of flower development (GO:0009909);	Biological Process: inflorescence development (GO:0010229);	Biological Process: cell differentiation (GO:0030154);	Biological Process: regulation of timing of transition from vegetative to reproductive phase (GO:0048510);	Biological Process: short-day photoperiodism (GO:0048572);	Biological Process: short-day photoperiodism, flowering (GO:0048575);	
gene-Cesc_012184	4	Molecular Function: acid phosphatase activity (GO:0003993);	Cellular Component: plasma membrane (GO:0005886);	Cellular Component: integral component of plasma membrane (GO:0005887);	Molecular Function: phosphatidate phosphatase activity (GO:0008195);	
gene-Cesc_012185	4	Cellular Component: plasma membrane (GO:0005886);	Molecular Function: electron transfer activity (GO:0009055);	Molecular Function: protein-disulfide reductase activity (GO:0015035);	Biological Process: cell redox homeostasis (GO:0045454);	
gene-Cesc_012186	5	Cellular Component: endoplasmic reticulum (GO:0005783);	Cellular Component: endoplasmic reticulum membrane (GO:0005789);	Cellular Component: integral component of membrane (GO:0016021);	Biological Process: ceramide biosynthetic process (GO:0046513);	Molecular Function: sphingosine N-acyltransferase activity (GO:0050291);	
gene-Cesc_012187	12	Molecular Function: hydrolase activity, hydrolyzing O-glycosyl compounds (GO:0004553);	Cellular Component: extracellular region (GO:0005576);	Cellular Component: cell wall (GO:0005618);	Cellular Component: plasma membrane (GO:0005886);	Biological Process: carbohydrate metabolic process (GO:0005975);	Biological Process: defense response (GO:0006952);	Cellular Component: plasmodesma (GO:0009506);	Molecular Function: polysaccharide binding (GO:0030247);	Cellular Component: anchored component of membrane (GO:0031225);	Molecular Function: glucan endo-1,3-beta-D-glucosidase activity (GO:0042973);	Cellular Component: anchored component of plasma membrane (GO:0046658);	Biological Process: cell wall organization (GO:0071555);	
gene-Cesc_012189	4	Cellular Component: integral component of plasma membrane (GO:0005887);	Biological Process: phosphate ion transport (GO:0006817);	Molecular Function: symporter activity (GO:0015293);	Molecular Function: transmembrane transporter activity (GO:0022891);	
gene-Cesc_012190	1	Molecular Function: cysteine-type peptidase activity (GO:0008234);	
gene-Cesc_012191	7	Molecular Function: magnesium ion binding (GO:0000287);	Molecular Function: ribose phosphate diphosphokinase activity (GO:0004749);	Molecular Function: ATP binding (GO:0005524);	Cellular Component: mitochondrion (GO:0005739);	Biological Process: nucleoside metabolic process (GO:0009116);	Biological Process: nucleotide biosynthetic process (GO:0009165);	Molecular Function: kinase activity (GO:0016301);	
gene-Cesc_012192	10	Molecular Function: DNA-binding transcription factor activity (GO:0003700);	Cellular Component: nucleus (GO:0005634);	Molecular Function: zinc ion binding (GO:0008270);	Biological Process: red, far-red light phototransduction (GO:0009585);	Biological Process: response to red or far red light (GO:0009639);	Biological Process: red or far-red light signaling pathway (GO:0010017);	Biological Process: far-red light signaling pathway (GO:0010018);	Biological Process: response to far red light (GO:0010218);	Biological Process: positive regulation of circadian rhythm (GO:0042753);	Biological Process: positive regulation of transcription, DNA-templated (GO:0045893);	
gene-Cesc_012193	6	Cellular Component: cytoplasm (GO:0005737);	Biological Process: response to blue light (GO:0009637);	Biological Process: chloroplast relocation (GO:0009902);	Biological Process: chloroplast avoidance movement (GO:0009903);	Biological Process: actin filament-based movement (GO:0030048);	Biological Process: nuclear migration along microfilament (GO:0031022);	
gene-Cesc_012194	9	Cellular Component: chromosome, centromeric region (GO:0000775);	Cellular Component: nucleus (GO:0005634);	Molecular Function: methyltransferase activity (GO:0008168);	Molecular Function: zinc ion binding (GO:0008270);	Molecular Function: methyl-CpG binding (GO:0008327);	Molecular Function: methyl-CpNpG binding (GO:0010428);	Molecular Function: methyl-CpNpN binding (GO:0010429);	Biological Process: histone methylation (GO:0016571);	Molecular Function: histone-lysine N-methyltransferase activity (GO:0018024);	
gene-Cesc_012195	3	Molecular Function: serine-type endopeptidase activity (GO:0004252);	Cellular Component: nucleolus (GO:0005730);	Cellular Component: chloroplast (GO:0009507);	
gene-Cesc_012196	4	Molecular Function: ATP binding (GO:0005524);	Cellular Component: chloroplast stroma (GO:0009570);	Molecular Function: metal ion binding (GO:0046872);	Molecular Function: iron-sulfur cluster binding (GO:0051536);	
gene-Cesc_012197	6	Biological Process: RNA methylation (GO:0001510);	Molecular Function: RNA binding (GO:0003723);	Cellular Component: chloroplast (GO:0009507);	Molecular Function: mRNA (2'-O-methyladenosine-N6-)-methyltransferase activity (GO:0016422);	Cellular Component: nuclear speck (GO:0016607);	Cellular Component: RNA N6-methyladenosine methyltransferase complex (GO:0036396);	
gene-Cesc_012198	7	Cellular Component: mitochondrial inner membrane (GO:0005743);	Cellular Component: TIM23 mitochondrial import inner membrane translocase complex (GO:0005744);	Biological Process: protein targeting to mitochondrion (GO:0006626);	Molecular Function: protein transmembrane transporter activity (GO:0015266);	Molecular Function: protein-transporting ATPase activity (GO:0015450);	Biological Process: protein import into mitochondrial matrix (GO:0030150);	Cellular Component: integral component of mitochondrial inner membrane (GO:0031305);	
gene-Cesc_012199	5	Molecular Function: RNA binding (GO:0003723);	Molecular Function: endonuclease activity (GO:0004519);	Cellular Component: mitochondrion (GO:0005739);	Biological Process: sugar mediated signaling pathway (GO:0010182);	Biological Process: mitochondrial mRNA modification (GO:0080156);	
gene-Cesc_012200	7	Molecular Function: magnesium ion binding (GO:0000287);	Molecular Function: adenosylmethionine-8-amino-7-oxononanoate transaminase activity (GO:0004015);	Molecular Function: dethiobiotin synthase activity (GO:0004141);	Molecular Function: ATP binding (GO:0005524);	Cellular Component: mitochondrion (GO:0005739);	Biological Process: biotin biosynthetic process (GO:0009102);	Molecular Function: pyridoxal phosphate binding (GO:0030170);	
gene-Cesc_012201	8	Cellular Component: plant-type vacuole membrane (GO:0009705);	Biological Process: flavonoid biosynthetic process (GO:0009813);	Biological Process: proanthocyanidin biosynthetic process (GO:0010023);	Biological Process: maintenance of seed dormancy (GO:0010231);	Molecular Function: xenobiotic transmembrane transporter activity (GO:0015238);	Molecular Function: solute:proton antiporter activity (GO:0015299);	Cellular Component: integral component of membrane (GO:0016021);	Molecular Function: transmembrane transporter activity (GO:0022857);	
gene-Cesc_012203	3	Cellular Component: microtubule (GO:0005874);	Biological Process: mitotic cell cycle (GO:0007067);	Biological Process: cell division (GO:0051301);	
gene-Cesc_012204	8	Molecular Function: nucleotide binding (GO:0000166);	Molecular Function: RNA binding (GO:0003723);	Cellular Component: cell wall (GO:0005618);	Cellular Component: nucleoplasm (GO:0005654);	Cellular Component: nucleolus (GO:0005730);	Cellular Component: cytosol (GO:0005829);	Cellular Component: ribonucleoprotein complex (GO:0030529);	Biological Process: ncRNA processing (GO:0034470);	
gene-Cesc_012206	8	Molecular Function: SNARE binding (GO:0000149);	Molecular Function: SNAP receptor activity (GO:0005484);	Cellular Component: plasma membrane (GO:0005886);	Biological Process: exocytosis (GO:0006887);	Biological Process: vesicle fusion (GO:0006906);	Biological Process: protein transport (GO:0015031);	Cellular Component: integral component of membrane (GO:0016021);	Cellular Component: SNARE complex (GO:0031201);	
gene-Cesc_012207	7	Molecular Function: RNA helicase activity (GO:0004004);	Molecular Function: ATP binding (GO:0005524);	Cellular Component: chloroplast (GO:0009507);	Biological Process: RNA secondary structure unwinding (GO:0010501);	Molecular Function: large ribosomal subunit rRNA binding (GO:0070180);	Biological Process: obsolete chloroplast ribulose bisphosphate carboxylase complex biogenesis (GO:0080158);	Biological Process: chloroplast rRNA processing (GO:1901259);	
gene-Cesc_012210	5	Molecular Function: polygalacturonase activity (GO:0004650);	Cellular Component: extracellular region (GO:0005576);	Biological Process: carbohydrate metabolic process (GO:0005975);	Cellular Component: plant-type cell wall (GO:0009505);	Biological Process: cell wall organization (GO:0071555);	
gene-Cesc_012211	8	Molecular Function: tetrahydrofolylpolyglutamate synthase activity (GO:0004326);	Molecular Function: ATP binding (GO:0005524);	Cellular Component: mitochondrial matrix (GO:0005759);	Biological Process: one-carbon metabolic process (GO:0006730);	Molecular Function: dihydrofolate synthase activity (GO:0008841);	Biological Process: embryo development ending in seed dormancy (GO:0009793);	Biological Process: tetrahydrofolate biosynthetic process (GO:0046654);	Molecular Function: metal ion binding (GO:0046872);	
gene-Cesc_012213	1	Molecular Function: cysteine-type peptidase activity (GO:0008234);	
gene-Cesc_012214	15	Cellular Component: P-body (GO:0000932);	Molecular Function: cysteine-type endopeptidase activity (GO:0004197);	Cellular Component: extracellular space (GO:0005615);	Cellular Component: lysosome (GO:0005764);	Cellular Component: vacuole (GO:0005773);	Cellular Component: Golgi apparatus (GO:0005794);	Biological Process: proteolysis (GO:0006508);	Molecular Function: peptidase activity (GO:0008233);	Molecular Function: cysteine-type peptidase activity (GO:0008234);	Cellular Component: plasmodesma (GO:0009506);	Cellular Component: chloroplast (GO:0009507);	Cellular Component: cytoplasmic stress granule (GO:0010494);	Cellular Component: apoplast (GO:0048046);	Biological Process: defense response to fungus (GO:0050832);	Biological Process: proteolysis involved in cellular protein catabolic process (GO:0051603);	
gene-Cesc_012215	7	Cellular Component: mitochondrion (GO:0005739);	Cellular Component: mitochondrial inner membrane (GO:0005743);	Cellular Component: TIM23 mitochondrial import inner membrane translocase complex (GO:0005744);	Biological Process: protein targeting to mitochondrion (GO:0006626);	Molecular Function: ABC-type protein transporter activity (GO:0015462);	Biological Process: protein import into mitochondrial matrix (GO:0030150);	Molecular Function: chaperone binding (GO:0051087);	
gene-Cesc_012216	5	Molecular Function: GTPase activity (GO:0003924);	Molecular Function: GTP binding (GO:0005525);	Molecular Function: GDP binding (GO:0019003);	Cellular Component: cytoplasmic vesicle (GO:0031410);	Molecular Function: phosphatidic acid binding (GO:0070300);	
gene-Cesc_012217	3	Biological Process: response to singlet oxygen (GO:0000304);	Cellular Component: chloroplast (GO:0009507);	Cellular Component: thylakoid membrane (GO:0042651);	
gene-Cesc_012219	5	Biological Process: tRNA 5'-leader removal (GO:0001682);	Molecular Function: ribonuclease P activity (GO:0004526);	Cellular Component: mitochondrion (GO:0005739);	Biological Process: tRNA processing (GO:0008033);	Cellular Component: chloroplast (GO:0009507);	
gene-Cesc_012222	7	Cellular Component: Golgi membrane (GO:0000139);	Cellular Component: nucleus (GO:0005634);	Cellular Component: endoplasmic reticulum membrane (GO:0005789);	Cellular Component: plasma membrane (GO:0005886);	Biological Process: protein transport (GO:0015031);	Cellular Component: integral component of membrane (GO:0016021);	Biological Process: vesicle-mediated transport (GO:0016192);	
gene-Cesc_012223	5	Molecular Function: ATP binding (GO:0005524);	Cellular Component: nucleus (GO:0005634);	Biological Process: transcription, DNA-templated (GO:0006351);	Biological Process: regulation of transcription, DNA-templated (GO:0006355);	Biological Process: developmental process (GO:0032502);	
gene-Cesc_012224	5	Cellular Component: peroxisome (GO:0005777);	Cellular Component: cytosol (GO:0005829);	Molecular Function: 8-amino-7-oxononanoate synthase activity (GO:0008710);	Biological Process: biotin biosynthetic process (GO:0009102);	Molecular Function: pyridoxal phosphate binding (GO:0030170);	
gene-Cesc_012228	4	Cellular Component: plasma membrane (GO:0005886);	Biological Process: defense response (GO:0006952);	Cellular Component: plasmodesma (GO:0009506);	Cellular Component: integral component of membrane (GO:0016021);	
gene-Cesc_012229	1	Molecular Function: RNA binding (GO:0003723);	
gene-Cesc_012230	2	Cellular Component: mitochondrion (GO:0005739);	Cellular Component: Golgi apparatus (GO:0005794);	
gene-Cesc_012231	3	Molecular Function: ATP binding (GO:0005524);	Biological Process: defense response (GO:0006952);	Molecular Function: ADP binding (GO:0043531);	
gene-Cesc_012234	4	Molecular Function: structural constituent of ribosome (GO:0003735);	Biological Process: translation (GO:0006412);	Biological Process: ribosome assembly (GO:0042255);	Cellular Component: chloroplast ribosome (GO:0043253);	
gene-Cesc_012235	3	Cellular Component: chloroplast (GO:0009507);	Cellular Component: chloroplast thylakoid membrane (GO:0009535);	Cellular Component: integral component of membrane (GO:0016021);	
gene-Cesc_012237	11	Molecular Function: peptidyl-prolyl cis-trans isomerase activity (GO:0003755);	Biological Process: protein folding (GO:0006457);	Biological Process: transport (GO:0006810);	Cellular Component: chloroplast (GO:0009507);	Cellular Component: chloroplast stromal thylakoid (GO:0009533);	Cellular Component: chloroplast thylakoid (GO:0009534);	Cellular Component: chloroplast thylakoid membrane (GO:0009535);	Cellular Component: thylakoid (GO:0009579);	Biological Process: NAD(P)H dehydrogenase complex assembly (GO:0010275);	Cellular Component: thylakoid lumen (GO:0031977);	Molecular Function: protein histidine kinase binding (GO:0043424);	
gene-Cesc_012239	6	Cellular Component: chloroplast (GO:0009507);	Cellular Component: chloroplast thylakoid membrane (GO:0009535);	Biological Process: photosynthetic electron transport in photosystem I (GO:0009773);	Cellular Component: NAD(P)H dehydrogenase complex (plastoquinone) (GO:0010598);	Cellular Component: membrane (GO:0016020);	Cellular Component: integral component of membrane (GO:0016021);	
gene-Cesc_012241	13	Cellular Component: vacuole (GO:0005773);	Cellular Component: plasma membrane (GO:0005886);	Biological Process: response to oxidative stress (GO:0006979);	Molecular Function: electron transfer activity (GO:0009055);	Biological Process: response to absence of light (GO:0009646);	Biological Process: aluminum cation transport (GO:0015690);	Cellular Component: anchored component of membrane (GO:0031225);	Cellular Component: anchored component of plasma membrane (GO:0046658);	Molecular Function: metal ion binding (GO:0046872);	Biological Process: defense response to fungus (GO:0050832);	Biological Process: obsolete oxidation-reduction process (GO:0055114);	Biological Process: cellular response to cold (GO:0070417);	Biological Process: regulation of lignin biosynthetic process (GO:1901141);	
gene-Cesc_012246	2	Molecular Function: methyltransferase activity (GO:0008168);	Molecular Function: metal ion binding (GO:0046872);	
gene-Cesc_012248	5	Molecular Function: RNA binding (GO:0003723);	Molecular Function: endonuclease activity (GO:0004519);	Cellular Component: mitochondrion (GO:0005739);	Biological Process: RNA modification (GO:0009451);	Cellular Component: intracellular membrane-bounded organelle (GO:0043231);	
gene-Cesc_012249	4	Molecular Function: GTP binding (GO:0005525);	Cellular Component: cytoplasm (GO:0005737);	Cellular Component: plasma membrane (GO:0005886);	Biological Process: small GTPase mediated signal transduction (GO:0007264);	
gene-Cesc_012250	2	Molecular Function: nucleic acid binding (GO:0003676);	Biological Process: gene silencing by RNA (GO:0031047);	
gene-Cesc_012251	5	Molecular Function: DNA binding (GO:0003677);	Cellular Component: nucleus (GO:0005634);	Biological Process: transcription, DNA-templated (GO:0006351);	Biological Process: regulation of transcription, DNA-templated (GO:0006355);	Biological Process: response to stress (GO:0006950);	
gene-Cesc_012253	2	Molecular Function: methyltransferase activity (GO:0008168);	Molecular Function: metal ion binding (GO:0046872);	
gene-Cesc_012254	10	Cellular Component: endosome (GO:0005768);	Cellular Component: plasma membrane (GO:0005886);	Cellular Component: endosome membrane (GO:0010008);	Molecular Function: sodium:proton antiporter activity (GO:0015385);	Molecular Function: potassium:proton antiporter activity (GO:0015386);	Cellular Component: integral component of membrane (GO:0016021);	Cellular Component: Golgi cisterna membrane (GO:0032580);	Biological Process: regulation of intracellular pH (GO:0051453);	Biological Process: potassium ion transmembrane transport (GO:0071805);	Biological Process: sodium ion import across plasma membrane (GO:0098719);	
gene-Cesc_012255	8	Molecular Function: iron ion binding (GO:0005506);	Cellular Component: membrane (GO:0016020);	Cellular Component: integral component of membrane (GO:0016021);	Molecular Function: oxidoreductase activity, acting on paired donors, with incorporation or reduction of molecular oxygen, NAD(P)H as one donor, and incorporation of one atom of oxygen (GO:0016709);	Molecular Function: heme binding (GO:0020037);	Biological Process: regulation of growth (GO:0040008);	Biological Process: secondary metabolite biosynthetic process (GO:0044550);	Biological Process: seed development (GO:0048316);	
gene-Cesc_012256	2	Cellular Component: cytoplasm (GO:0005737);	Cellular Component: cytoskeleton (GO:0005856);	
gene-Cesc_012257	6	Cellular Component: endosome (GO:0005768);	Cellular Component: Golgi apparatus (GO:0005794);	Cellular Component: trans-Golgi network (GO:0005802);	Cellular Component: integral component of membrane (GO:0016021);	Molecular Function: metal ion binding (GO:0046872);	Biological Process: obsolete oxidation-reduction process (GO:0055114);	
gene-Cesc_012259	6	Molecular Function: calcium ion binding (GO:0005509);	Cellular Component: mitochondrion (GO:0005739);	Cellular Component: mitochondrial inner membrane (GO:0005743);	Cellular Component: mitochondrial intermembrane space (GO:0005758);	Biological Process: calcium ion transport (GO:0006816);	Biological Process: negative regulation of mitochondrial calcium ion concentration (GO:0051562);	
gene-Cesc_012260	1	Cellular Component: membrane (GO:0016020);	
gene-Cesc_012262	2	Molecular Function: methyltransferase activity (GO:0008168);	Molecular Function: metal ion binding (GO:0046872);	
gene-Cesc_012263	8	Molecular Function: hydrolase activity, hydrolyzing O-glycosyl compounds (GO:0004553);	Cellular Component: plasma membrane (GO:0005886);	Biological Process: carbohydrate metabolic process (GO:0005975);	Biological Process: defense response (GO:0006952);	Molecular Function: polysaccharide binding (GO:0030247);	Cellular Component: anchored component of membrane (GO:0031225);	Molecular Function: glucan endo-1,3-beta-D-glucosidase activity (GO:0042973);	Cellular Component: anchored component of plasma membrane (GO:0046658);	
gene-Cesc_012264	8	Cellular Component: chloroplast (GO:0009507);	Cellular Component: photosystem I (GO:0009522);	Cellular Component: chloroplast thylakoid (GO:0009534);	Cellular Component: chloroplast thylakoid membrane (GO:0009535);	Cellular Component: thylakoid (GO:0009579);	Biological Process: photosynthesis (GO:0015979);	Cellular Component: integral component of membrane (GO:0016021);	Molecular Function: chlorophyll binding (GO:0016168);	
gene-Cesc_012265	5	Molecular Function: serine-type endopeptidase activity (GO:0004252);	Cellular Component: extracellular matrix (GO:0005578);	Cellular Component: cell wall (GO:0005618);	Biological Process: proteolysis (GO:0006508);	Cellular Component: extracellular matrix (GO:0031012);	
gene-Cesc_012267	19	Cellular Component: condensed chromosome, centromeric region (GO:0000780);	Cellular Component: spindle pole (GO:0000922);	Molecular Function: protein serine/threonine kinase activity (GO:0004674);	Molecular Function: ATP binding (GO:0005524);	Cellular Component: nucleus (GO:0005634);	Cellular Component: nucleolus (GO:0005730);	Cellular Component: spindle (GO:0005819);	Cellular Component: microtubule (GO:0005874);	Cellular Component: spindle microtubule (GO:0005876);	Biological Process: mitotic spindle organization (GO:0007052);	Cellular Component: cell plate (GO:0009504);	Cellular Component: phragmoplast (GO:0009524);	Biological Process: histone phosphorylation (GO:0016572);	Cellular Component: nuclear membrane (GO:0031965);	Cellular Component: chromosome passenger complex (GO:0032133);	Biological Process: regulation of cytokinesis (GO:0032465);	Molecular Function: histone kinase activity (H3-S10 specific) (GO:0035175);	Cellular Component: spindle midzone (GO:0051233);	Biological Process: cell division (GO:0051301);	
gene-Cesc_012268	5	Molecular Function: RNA binding (GO:0003723);	Molecular Function: endonuclease activity (GO:0004519);	Cellular Component: mitochondrion (GO:0005739);	Molecular Function: zinc ion binding (GO:0008270);	Biological Process: mitochondrial mRNA modification (GO:0080156);	
gene-Cesc_012269	5	Molecular Function: calcium ion binding (GO:0005509);	Cellular Component: chloroplast thylakoid membrane (GO:0009535);	Cellular Component: photosystem II oxygen evolving complex (GO:0009654);	Biological Process: photosynthesis (GO:0015979);	Cellular Component: extrinsic component of membrane (GO:0019898);	
gene-Cesc_012270	16	Molecular Function: DNA binding (GO:0003677);	Molecular Function: RNA binding (GO:0003723);	Molecular Function: endonuclease activity (GO:0004519);	Molecular Function: ATP binding (GO:0005524);	Cellular Component: nucleus (GO:0005634);	Biological Process: DNA repair (GO:0006281);	Biological Process: regulation of DNA repair (GO:0006282);	Biological Process: defense response (GO:0006952);	Cellular Component: plasmodesma (GO:0009506);	Cellular Component: chloroplast envelope (GO:0009941);	Biological Process: obsolete covalent chromatin modification (GO:0016569);	Molecular Function: ATP hydrolysis activity (GO:0016887);	Biological Process: obsolete regulation of chromatin silencing (GO:0031935);	Molecular Function: protein homodimerization activity (GO:0042803);	Biological Process: gene silencing by RNA-directed DNA methylation (GO:0080188);	Biological Process: positive regulation of defense response to oomycetes (GO:1902290);	
gene-Cesc_012271	5	Molecular Function: aspartic-type endopeptidase activity (GO:0004190);	Biological Process: proteolysis (GO:0006508);	Biological Process: protein catabolic process (GO:0030163);	Molecular Function: identical protein binding (GO:0042802);	Molecular Function: nutrient reservoir activity (GO:0045735);	
gene-Cesc_012273	5	Cellular Component: cytosol (GO:0005829);	Molecular Function: diaminopimelate decarboxylase activity (GO:0008836);	Biological Process: lysine biosynthetic process via diaminopimelate (GO:0009089);	Cellular Component: chloroplast (GO:0009507);	Cellular Component: chloroplast stroma (GO:0009570);	
gene-Cesc_012274	6	Molecular Function: transmembrane receptor protein serine/threonine kinase activity (GO:0004675);	Molecular Function: ATP binding (GO:0005524);	Cellular Component: plasma membrane (GO:0005886);	Biological Process: protein phosphorylation (GO:0006468);	Biological Process: cell surface receptor signaling pathway (GO:0007166);	Cellular Component: integral component of membrane (GO:0016021);	
gene-Cesc_012275	5	Molecular Function: RNA binding (GO:0003723);	Molecular Function: endonuclease activity (GO:0004519);	Cellular Component: mitochondrion (GO:0005739);	Biological Process: RNA modification (GO:0009451);	Cellular Component: intracellular membrane-bounded organelle (GO:0043231);	
gene-Cesc_012276	3	Molecular Function: transaminase activity (GO:0008483);	Cellular Component: integral component of membrane (GO:0016021);	Molecular Function: carbon-sulfur lyase activity (GO:0016846);	
gene-Cesc_012277	5	Molecular Function: RNA binding (GO:0003723);	Molecular Function: endonuclease activity (GO:0004519);	Cellular Component: mitochondrion (GO:0005739);	Biological Process: RNA modification (GO:0009451);	Cellular Component: intracellular membrane-bounded organelle (GO:0043231);	
gene-Cesc_012279	5	Molecular Function: DNA binding (GO:0003677);	Molecular Function: DNA-binding transcription factor activity (GO:0003700);	Cellular Component: plasma membrane (GO:0005886);	Biological Process: regulation of transcription, DNA-templated (GO:0006355);	Molecular Function: metal ion binding (GO:0046872);	
gene-Cesc_012280	3	Cellular Component: nucleus (GO:0005634);	Biological Process: DNA-templated transcription, initiation (GO:0006352);	Biological Process: regulation of transcription, DNA-templated (GO:0006355);	
gene-Cesc_012281	4	Biological Process: metabolic process (GO:0008152);	Cellular Component: intracellular membrane-bounded organelle (GO:0043231);	Molecular Function: quercetin 3-O-glucosyltransferase activity (GO:0080043);	Molecular Function: quercetin 7-O-glucosyltransferase activity (GO:0080044);	
gene-Cesc_012282	3	Molecular Function: ATP binding (GO:0005524);	Biological Process: defense response (GO:0006952);	Molecular Function: ADP binding (GO:0043531);	
gene-Cesc_012285	8	Cellular Component: vacuole (GO:0005773);	Cellular Component: endoplasmic reticulum (GO:0005783);	Cellular Component: plasma membrane (GO:0005886);	Biological Process: biosynthetic process (GO:0009058);	Cellular Component: plant-type cell wall (GO:0009505);	Cellular Component: plasmodesma (GO:0009506);	Cellular Component: membrane (GO:0016020);	Molecular Function: hydrolase activity, acting on ester bonds (GO:0016788);	
gene-Cesc_012288	3	Molecular Function: nuclease activity (GO:0004518);	Cellular Component: nucleus (GO:0005634);	Molecular Function: metal ion binding (GO:0046872);	
gene-Cesc_012289	7	Cellular Component: histone acetyltransferase complex (GO:0000123);	Cellular Component: chromosome, telomeric region (GO:0000781);	Cellular Component: chromatin (GO:0000790);	Cellular Component: cytosol (GO:0005829);	Biological Process: subtelomeric heterochromatin assembly (GO:0006348);	Molecular Function: H4 histone acetyltransferase activity (GO:0010485);	Molecular Function: histone binding (GO:0042393);	
gene-Cesc_012292	15	Biological Process: spliceosomal snRNP assembly (GO:0000387);	Biological Process: mRNA splicing, via spliceosome (GO:0000398);	Molecular Function: mRNA binding (GO:0003729);	Cellular Component: U5 snRNP (GO:0005682);	Cellular Component: U1 snRNP (GO:0005685);	Cellular Component: U2 snRNP (GO:0005686);	Cellular Component: U4 snRNP (GO:0005687);	Cellular Component: U12-type spliceosomal complex (GO:0005689);	Cellular Component: cytosol (GO:0005829);	Cellular Component: SMN-Sm protein complex (GO:0034719);	Cellular Component: P granule (GO:0043186);	Cellular Component: U2-type prespliceosome (GO:0071004);	Cellular Component: precatalytic spliceosome (GO:0071011);	Cellular Component: catalytic step 2 spliceosome (GO:0071013);	Cellular Component: spliceosomal tri-snRNP complex (GO:0097526);	
gene-Cesc_012294	5	Molecular Function: DNA binding (GO:0003677);	Cellular Component: nucleus (GO:0005634);	Biological Process: transcription, DNA-templated (GO:0006351);	Biological Process: regulation of transcription, DNA-templated (GO:0006355);	Biological Process: response to stress (GO:0006950);	
gene-Cesc_012295	6	Molecular Function: RNA binding (GO:0003723);	Molecular Function: endonuclease activity (GO:0004519);	Molecular Function: zinc ion binding (GO:0008270);	Biological Process: RNA modification (GO:0009451);	Cellular Component: chloroplast (GO:0009507);	Cellular Component: intracellular membrane-bounded organelle (GO:0043231);	
gene-Cesc_012299	5	Molecular Function: DNA-binding transcription factor activity (GO:0003700);	Cellular Component: nucleus (GO:0005634);	Biological Process: transcription, DNA-templated (GO:0006351);	Biological Process: defense response (GO:0006952);	Molecular Function: sequence-specific DNA binding (GO:0043565);	
gene-Cesc_012300	3	Cellular Component: nucleus (GO:0005634);	Biological Process: transcription, DNA-templated (GO:0006351);	Biological Process: negative regulation of transcription, DNA-templated (GO:0045892);	
gene-Cesc_012303	3	Molecular Function: translation initiation factor activity (GO:0003743);	Cellular Component: chloroplast (GO:0009507);	Molecular Function: rRNA binding (GO:0019843);	
gene-Cesc_012304	4	Molecular Function: obsolete signal transducer activity (GO:0004871);	Cellular Component: heterotrimeric G-protein complex (GO:0005834);	Cellular Component: plasma membrane (GO:0005886);	Biological Process: G protein-coupled receptor signaling pathway (GO:0007186);	
gene-Cesc_012306	12	Molecular Function: DNA-binding transcription factor activity (GO:0003700);	Cellular Component: nucleus (GO:0005634);	Biological Process: transcription, DNA-templated (GO:0006351);	Biological Process: regulation of transcription, DNA-templated (GO:0006355);	Biological Process: multicellular organism development (GO:0007275);	Biological Process: cytokinin-activated signaling pathway (GO:0009736);	Biological Process: gibberellic acid mediated signaling pathway (GO:0009740);	Biological Process: trichome morphogenesis (GO:0010090);	Biological Process: glucosinolate metabolic process (GO:0019760);	Molecular Function: sequence-specific DNA binding (GO:0043565);	Molecular Function: transcription cis-regulatory region binding (GO:0044212);	Molecular Function: metal ion binding (GO:0046872);	
gene-Cesc_012307	5	Molecular Function: monooxygenase activity (GO:0004497);	Cellular Component: chloroplast (GO:0009507);	Biological Process: photorespiration (GO:0009853);	Molecular Function: ribulose-bisphosphate carboxylase activity (GO:0016984);	Biological Process: reductive pentose-phosphate cycle (GO:0019253);	
gene-Cesc_012308	7	Molecular Function: nucleotide binding (GO:0000166);	Molecular Function: chromatin binding (GO:0003682);	Molecular Function: RNA binding (GO:0003723);	Biological Process: transcription, DNA-templated (GO:0006351);	Biological Process: obsolete covalent chromatin modification (GO:0016569);	Biological Process: obsolete negative regulation of chromatin silencing (GO:0031936);	Biological Process: negative regulation of DNA methylation (GO:1905642);	
gene-Cesc_012309	6	Molecular Function: ATP binding (GO:0005524);	Cellular Component: plasma membrane (GO:0005886);	Biological Process: transport (GO:0006810);	Biological Process: defense response (GO:0006952);	Cellular Component: integral component of membrane (GO:0016021);	Molecular Function: ATP hydrolysis activity (GO:0016887);	
gene-Cesc_012310	7	Molecular Function: ATP:ADP antiporter activity (GO:0005471);	Molecular Function: ATP binding (GO:0005524);	Cellular Component: plastid (GO:0009536);	Cellular Component: chloroplast envelope (GO:0009941);	Cellular Component: membrane (GO:0016020);	Cellular Component: integral component of membrane (GO:0016021);	Cellular Component: chloroplast membrane (GO:0031969);	
gene-Cesc_012311	5	Molecular Function: RNA binding (GO:0003723);	Molecular Function: endonuclease activity (GO:0004519);	Molecular Function: zinc ion binding (GO:0008270);	Biological Process: RNA modification (GO:0009451);	Cellular Component: intracellular membrane-bounded organelle (GO:0043231);	
gene-Cesc_012315	5	Molecular Function: guanyl-nucleotide exchange factor activity (GO:0005086);	Cellular Component: cytosol (GO:0005829);	Biological Process: protein transport (GO:0015031);	Cellular Component: membrane (GO:0016020);	Biological Process: regulation of ARF protein signal transduction (GO:0032012);	
gene-Cesc_012316	8	Molecular Function: transmembrane receptor protein serine/threonine kinase activity (GO:0004675);	Molecular Function: ATP binding (GO:0005524);	Cellular Component: plasma membrane (GO:0005886);	Biological Process: protein phosphorylation (GO:0006468);	Biological Process: cell surface receptor signaling pathway (GO:0007166);	Cellular Component: integral component of membrane (GO:0016021);	Biological Process: viral process (GO:0016032);	Biological Process: defense response to virus (GO:0051607);	
gene-Cesc_012317	3	Molecular Function: ATP binding (GO:0005524);	Biological Process: phenylpropanoid metabolic process (GO:0009698);	Molecular Function: 4-coumarate-CoA ligase activity (GO:0016207);	
gene-Cesc_012318	5	Cellular Component: cytoplasm (GO:0005737);	Cellular Component: endoplasmic reticulum membrane (GO:0005789);	Molecular Function: S-adenosylmethionine-dependent methyltransferase activity (GO:0008757);	Cellular Component: integral component of membrane (GO:0016021);	Biological Process: methylation (GO:0032259);	
gene-Cesc_012319	12	Biological Process: response to light stimulus (GO:0009416);	Cellular Component: photosystem I (GO:0009522);	Cellular Component: photosystem II (GO:0009523);	Cellular Component: chloroplast thylakoid membrane (GO:0009535);	Biological Process: photosynthesis, light harvesting in photosystem I (GO:0009768);	Cellular Component: chloroplast envelope (GO:0009941);	Cellular Component: plastoglobule (GO:0010287);	Cellular Component: integral component of membrane (GO:0016021);	Molecular Function: chlorophyll binding (GO:0016168);	Biological Process: protein-chromophore linkage (GO:0018298);	Molecular Function: pigment binding (GO:0031409);	Molecular Function: metal ion binding (GO:0046872);	
gene-Cesc_012322	14	Biological Process: Group II intron splicing (GO:0000373);	Molecular Function: RNA binding (GO:0003723);	Molecular Function: RNA helicase activity (GO:0003724);	Molecular Function: RNA helicase activity (GO:0004004);	Molecular Function: ATP binding (GO:0005524);	Biological Process: mRNA processing (GO:0006397);	Cellular Component: chloroplast (GO:0009507);	Cellular Component: chloroplast stroma (GO:0009570);	Biological Process: embryo development ending in seed dormancy (GO:0009793);	Cellular Component: cytoplasmic stress granule (GO:0010494);	Biological Process: plasmodesmata-mediated intercellular transport (GO:0010497);	Biological Process: RNA secondary structure unwinding (GO:0010501);	Biological Process: post-transcriptional gene silencing (GO:0016441);	Biological Process: gene silencing by RNA (GO:0031047);	
gene-Cesc_012323	1	Molecular Function: phosphoric ester hydrolase activity (GO:0042578);	
gene-Cesc_012324	5	Molecular Function: GTP binding (GO:0005525);	Cellular Component: endosome (GO:0005768);	Cellular Component: plasma membrane (GO:0005886);	Biological Process: small GTPase mediated signal transduction (GO:0007264);	Biological Process: protein transport (GO:0015031);	
gene-Cesc_012325	5	Molecular Function: RNA binding (GO:0003723);	Molecular Function: endonuclease activity (GO:0004519);	Cellular Component: mitochondrion (GO:0005739);	Biological Process: RNA modification (GO:0009451);	Cellular Component: intracellular membrane-bounded organelle (GO:0043231);	
gene-Cesc_012327	3	Cellular Component: chloroplast thylakoid membrane (GO:0009535);	Cellular Component: integral component of membrane (GO:0016021);	Biological Process: photosystem I assembly (GO:0048564);	
gene-Cesc_012328	3	Biological Process: metabolic process (GO:0008152);	Molecular Function: identical protein binding (GO:0042802);	Molecular Function: scopoletin glucosyltransferase activity (GO:0050275);	
gene-Cesc_012331	7	Cellular Component: protein phosphatase type 2A complex (GO:0000159);	Biological Process: mitotic cell cycle (GO:0000278);	Cellular Component: cytosol (GO:0005829);	Biological Process: protein dephosphorylation (GO:0006470);	Molecular Function: protein phosphatase regulator activity (GO:0019888);	Biological Process: developmental process (GO:0032502);	Biological Process: peptidyl-serine dephosphorylation (GO:0070262);	
gene-Cesc_012332	10	Molecular Function: double-stranded DNA binding (GO:0003690);	Cellular Component: nucleus (GO:0005634);	Cellular Component: DNA topoisomerase type II (double strand cut, ATP-hydrolyzing) complex (GO:0009330);	Biological Process: epidermal cell differentiation (GO:0009913);	Biological Process: trichome morphogenesis (GO:0010090);	Biological Process: positive regulation of cell growth (GO:0030307);	Biological Process: DNA endoreduplication (GO:0042023);	Biological Process: root development (GO:0048364);	Biological Process: shoot system development (GO:0048367);	Biological Process: chromosome organization (GO:0051276);	
gene-Cesc_012333	3	Cellular Component: nucleus (GO:0005634);	Biological Process: cytokinin biosynthetic process (GO:0009691);	Molecular Function: hydrolase activity (GO:0016787);	
gene-Cesc_012334	6	Cellular Component: plasma membrane (GO:0005886);	Biological Process: lipid metabolic process (GO:0006629);	Biological Process: defense response (GO:0006952);	Cellular Component: integral component of membrane (GO:0016021);	Biological Process: alkane biosynthetic process (GO:0043447);	Biological Process: seed development (GO:0048316);	
gene-Cesc_012336	4	Molecular Function: structural constituent of ribosome (GO:0003735);	Biological Process: translation (GO:0006412);	Cellular Component: cytosolic large ribosomal subunit (GO:0022625);	Cellular Component: cytosolic ribosome (GO:0022626);	
gene-Cesc_012337	9	Cellular Component: Golgi apparatus (GO:0005794);	Cellular Component: plasma membrane (GO:0005886);	Biological Process: plant-type primary cell wall biogenesis (GO:0009833);	Cellular Component: integral component of membrane (GO:0016021);	Molecular Function: cellulose synthase activity (GO:0016759);	Molecular Function: cellulose synthase (UDP-forming) activity (GO:0016760);	Biological Process: cellulose biosynthetic process (GO:0030244);	Molecular Function: metal ion binding (GO:0046872);	Biological Process: cell wall organization (GO:0071555);	
gene-Cesc_012338	5	Molecular Function: RNA binding (GO:0003723);	Molecular Function: endonuclease activity (GO:0004519);	Molecular Function: zinc ion binding (GO:0008270);	Biological Process: RNA modification (GO:0009451);	Cellular Component: intracellular membrane-bounded organelle (GO:0043231);	
gene-Cesc_012339	9	Cellular Component: Golgi apparatus (GO:0005794);	Cellular Component: plasma membrane (GO:0005886);	Biological Process: plant-type primary cell wall biogenesis (GO:0009833);	Cellular Component: integral component of membrane (GO:0016021);	Molecular Function: cellulose synthase activity (GO:0016759);	Molecular Function: cellulose synthase (UDP-forming) activity (GO:0016760);	Biological Process: cellulose biosynthetic process (GO:0030244);	Molecular Function: metal ion binding (GO:0046872);	Biological Process: cell wall organization (GO:0071555);	
gene-Cesc_012340	4	Molecular Function: GTP binding (GO:0005525);	Cellular Component: endosome (GO:0005768);	Cellular Component: plasma membrane (GO:0005886);	Biological Process: small GTPase mediated signal transduction (GO:0007264);	
gene-Cesc_012341	7	Molecular Function: transporter activity (GO:0005215);	Cellular Component: cell wall (GO:0005618);	Cellular Component: vacuole (GO:0005773);	Cellular Component: endoplasmic reticulum (GO:0005783);	Cellular Component: plasmodesma (GO:0009506);	Cellular Component: integral component of membrane (GO:0016021);	Biological Process: transmembrane transport (GO:0055085);	
gene-Cesc_012342	9	Molecular Function: phosphorelay sensor kinase activity (GO:0000155);	Molecular Function: protein serine/threonine kinase activity (GO:0004674);	Molecular Function: ATP binding (GO:0005524);	Cellular Component: nucleus (GO:0005634);	Cellular Component: cytoplasm (GO:0005737);	Cellular Component: plasma membrane (GO:0005886);	Molecular Function: blue light photoreceptor activity (GO:0009882);	Biological Process: protein-chromophore linkage (GO:0018298);	Biological Process: intracellular signal transduction (GO:0035556);	
gene-Cesc_012344	3	Molecular Function: phosphoprotein phosphatase activity (GO:0004721);	Cellular Component: cytoplasm (GO:0005737);	Molecular Function: metal ion binding (GO:0046872);	
gene-Cesc_012346	2	Molecular Function: nucleotide binding (GO:0000166);	Molecular Function: RNA binding (GO:0003723);	
gene-Cesc_012349	7	Cellular Component: nucleus (GO:0005634);	Cellular Component: cytoplasm (GO:0005737);	Cellular Component: SCF ubiquitin ligase complex (GO:0019005);	Biological Process: regulation of proteolysis (GO:0030162);	Molecular Function: ubiquitin protein ligase binding (GO:0031625);	Biological Process: ubiquitin-dependent protein catabolic process (GO:0042787);	Biological Process: proteasome-mediated ubiquitin-dependent protein catabolic process (GO:0043161);	
gene-Cesc_012350	14	Molecular Function: DNA binding (GO:0003677);	Cellular Component: chromatin silencing complex (GO:0005677);	Biological Process: transcription, DNA-templated (GO:0006351);	Biological Process: regulation of transcription, DNA-templated (GO:0006355);	Biological Process: response to cold (GO:0009409);	Cellular Component: plasmodesma (GO:0009506);	Biological Process: flower development (GO:0009908);	Cellular Component: PcG protein complex (GO:0031519);	Biological Process: circadian regulation of gene expression (GO:0032922);	Molecular Function: methylated histone binding (GO:0035064);	Molecular Function: identical protein binding (GO:0042802);	Molecular Function: metal ion binding (GO:0046872);	Biological Process: regulation of short-day photoperiodism, flowering (GO:0048587);	Biological Process: positive regulation of histone H3-K9 dimethylation (GO:1900111);	
gene-Cesc_012351	7	Cellular Component: endoplasmic reticulum (GO:0005783);	Cellular Component: plasma membrane (GO:0005886);	Molecular Function: lipid binding (GO:0008289);	Cellular Component: plasmodesma (GO:0009506);	Cellular Component: endomembrane system (GO:0012505);	Cellular Component: integral component of membrane (GO:0016021);	Molecular Function: metal ion binding (GO:0046872);	
gene-Cesc_012352	17	Molecular Function: ATP binding (GO:0005524);	Cellular Component: plasma membrane (GO:0005886);	Molecular Function: ABC-type xenobiotic transporter activity (GO:0008559);	Cellular Component: plasmodesma (GO:0009506);	Biological Process: gravitropism (GO:0009630);	Biological Process: response to auxin (GO:0009733);	Biological Process: auxin-activated signaling pathway (GO:0009734);	Biological Process: response to cytokinin (GO:0009735);	Biological Process: auxin polar transport (GO:0009926);	Biological Process: auxin export across the plasma membrane (GO:0010315);	Molecular Function: auxin influx transmembrane transporter activity (GO:0010328);	Molecular Function: auxin efflux transmembrane transporter activity (GO:0010329);	Biological Process: basipetal auxin transport (GO:0010540);	Cellular Component: membrane (GO:0016020);	Cellular Component: integral component of membrane (GO:0016021);	Biological Process: root hair elongation (GO:0048767);	Biological Process: auxin import into cell (GO:0060919);	
gene-Cesc_012353	7	Molecular Function: nucleotide binding (GO:0000166);	Molecular Function: RNA binding (GO:0003723);	Cellular Component: nucleus (GO:0005634);	Biological Process: transcription, DNA-templated (GO:0006351);	Biological Process: regulation of transcription, DNA-templated (GO:0006355);	Biological Process: RNA processing (GO:0006396);	Cellular Component: ribonucleoprotein complex (GO:0030529);	
gene-Cesc_012354	1	Molecular Function: serine-type carboxypeptidase activity (GO:0004185);	
gene-Cesc_012357	2	Cellular Component: plasma membrane (GO:0005886);	Cellular Component: integral component of membrane (GO:0016021);	
gene-Cesc_012359	4	Molecular Function: RNA binding (GO:0003723);	Molecular Function: endonuclease activity (GO:0004519);	Biological Process: RNA modification (GO:0009451);	Cellular Component: intracellular membrane-bounded organelle (GO:0043231);	
gene-Cesc_012362	8	Cellular Component: Golgi membrane (GO:0000139);	Biological Process: polysaccharide biosynthetic process (GO:0000271);	Cellular Component: Golgi apparatus (GO:0005794);	Cellular Component: integral component of membrane (GO:0016021);	Molecular Function: glycosyltransferase activity (GO:0016757);	Biological Process: pectin biosynthetic process (GO:0045489);	Molecular Function: polygalacturonate 4-alpha-galacturonosyltransferase activity (GO:0047262);	Biological Process: cell wall organization (GO:0071555);	
gene-Cesc_012363	5	Biological Process: ethylene biosynthetic process (GO:0009693);	Molecular Function: 1-aminocyclopropane-1-carboxylate oxidase activity (GO:0009815);	Biological Process: fruit ripening (GO:0009835);	Molecular Function: L-ascorbic acid binding (GO:0031418);	Molecular Function: metal ion binding (GO:0046872);	
gene-Cesc_012366	5	Cellular Component: peroxisome (GO:0005777);	Cellular Component: cytosol (GO:0005829);	Molecular Function: 8-amino-7-oxononanoate synthase activity (GO:0008710);	Biological Process: biotin biosynthetic process (GO:0009102);	Molecular Function: pyridoxal phosphate binding (GO:0030170);	
gene-Cesc_012369	2	Cellular Component: integral component of membrane (GO:0016021);	Biological Process: transmembrane transport (GO:0055085);	
gene-Cesc_012371	5	Cellular Component: peroxisome (GO:0005777);	Cellular Component: cytosol (GO:0005829);	Molecular Function: 8-amino-7-oxononanoate synthase activity (GO:0008710);	Biological Process: biotin biosynthetic process (GO:0009102);	Molecular Function: pyridoxal phosphate binding (GO:0030170);	
gene-Cesc_012372	11	Molecular Function: ATP binding (GO:0005524);	Cellular Component: mitochondrion (GO:0005739);	Cellular Component: vacuolar membrane (GO:0005774);	Cellular Component: cytosol (GO:0005829);	Biological Process: 'de novo' protein folding (GO:0006458);	Biological Process: protein refolding (GO:0042026);	Molecular Function: protein folding chaperone (GO:0044183);	Biological Process: protein import into mitochondrial intermembrane space (GO:0045041);	Biological Process: response to cadmium ion (GO:0046686);	Molecular Function: unfolded protein binding (GO:0051082);	Biological Process: chaperone-mediated protein folding (GO:0061077);	
gene-Cesc_012373	5	Molecular Function: fructose-bisphosphate aldolase activity (GO:0004332);	Cellular Component: cytosol (GO:0005829);	Biological Process: gluconeogenesis (GO:0006094);	Biological Process: glycolytic process (GO:0006096);	Cellular Component: chloroplast (GO:0009507);	
gene-Cesc_012376	6	Cellular Component: cytoplasm (GO:0005737);	Cellular Component: integral component of plasma membrane (GO:0005887);	Cellular Component: cell cortex (GO:0005938);	Biological Process: transport (GO:0006810);	Biological Process: auxin-activated signaling pathway (GO:0009734);	Molecular Function: transmembrane transporter activity (GO:0022857);	
gene-Cesc_012378	10	Molecular Function: monooxygenase activity (GO:0004497);	Molecular Function: iron ion binding (GO:0005506);	Biological Process: auxin polar transport (GO:0009926);	Biological Process: regulation of meristem structural organization (GO:0009934);	Biological Process: positive regulation of flavonoid biosynthetic process (GO:0009963);	Biological Process: secondary shoot formation (GO:0010223);	Cellular Component: integral component of membrane (GO:0016021);	Biological Process: carotenoid biosynthetic process (GO:0016117);	Molecular Function: oxidoreductase activity, acting on paired donors, with incorporation or reduction of molecular oxygen (GO:0016705);	Molecular Function: heme binding (GO:0020037);	
gene-Cesc_012380	1	Molecular Function: ubiquitin-protein transferase activity (GO:0004842);	
gene-Cesc_012381	12	Molecular Function: protein serine/threonine kinase activity (GO:0004674);	Molecular Function: ATP binding (GO:0005524);	Cellular Component: plasma membrane (GO:0005886);	Cellular Component: plant-type cell wall (GO:0009505);	Cellular Component: chloroplast (GO:0009507);	Cellular Component: chloroplast stroma (GO:0009570);	Biological Process: zygote asymmetric cytokinesis in embryo sac (GO:0010069);	Biological Process: zygote asymmetric cell division (GO:0010070);	Cellular Component: integral component of membrane (GO:0016021);	Molecular Function: kinase activity (GO:0016301);	Biological Process: protein autophosphorylation (GO:0046777);	Cellular Component: pollen tube (GO:0090406);	
gene-Cesc_012382	5	Cellular Component: nucleus (GO:0005634);	Molecular Function: methyltransferase activity (GO:0008168);	Biological Process: vegetative to reproductive phase transition of meristem (GO:0010228);	Molecular Function: histone binding (GO:0042393);	Cellular Component: Set1C/COMPASS complex (GO:0048188);	
gene-Cesc_012383	3	Molecular Function: ATP binding (GO:0005524);	Biological Process: defense response (GO:0006952);	Molecular Function: ADP binding (GO:0043531);	
gene-Cesc_012384	7	Cellular Component: nucleus (GO:0005634);	Cellular Component: cytoplasm (GO:0005737);	Cellular Component: cytosol (GO:0005829);	Biological Process: metabolic process (GO:0008152);	Biological Process: regulation of flower development (GO:0009909);	Molecular Function: quercetin 3-O-glucosyltransferase activity (GO:0080043);	Molecular Function: quercetin 7-O-glucosyltransferase activity (GO:0080044);	
gene-Cesc_012386	5	Cellular Component: nucleus (GO:0005634);	Molecular Function: methyltransferase activity (GO:0008168);	Biological Process: vegetative to reproductive phase transition of meristem (GO:0010228);	Molecular Function: histone binding (GO:0042393);	Cellular Component: Set1C/COMPASS complex (GO:0048188);	
gene-Cesc_012387	4	Molecular Function: serine-type endopeptidase activity (GO:0004252);	Cellular Component: extracellular region (GO:0005576);	Cellular Component: cell wall (GO:0005618);	Cellular Component: membrane (GO:0016020);	
gene-Cesc_012388	7	Molecular Function: damaged DNA binding (GO:0003684);	Molecular Function: DNA-directed DNA polymerase activity (GO:0003887);	Cellular Component: nucleus (GO:0005634);	Biological Process: DNA repair (GO:0006281);	Biological Process: cellular response to DNA damage stimulus (GO:0006974);	Biological Process: response to UV-B (GO:0010224);	Molecular Function: metal ion binding (GO:0046872);	
gene-Cesc_012390	10	Molecular Function: iron ion transmembrane transporter activity (GO:0005381);	Molecular Function: manganese ion transmembrane transporter activity (GO:0005384);	Cellular Component: plasma membrane (GO:0005886);	Molecular Function: cadmium ion transmembrane transporter activity (GO:0015086);	Cellular Component: integral component of membrane (GO:0016021);	Biological Process: iron ion transmembrane transport (GO:0034755);	Biological Process: manganese ion homeostasis (GO:0055071);	Biological Process: iron ion homeostasis (GO:0055072);	Biological Process: cadmium ion transmembrane transport (GO:0070574);	Biological Process: manganese ion transmembrane transport (GO:0071421);	
gene-Cesc_012391	8	Molecular Function: iron ion binding (GO:0005506);	Biological Process: multicellular organism development (GO:0007275);	Biological Process: brassinosteroid homeostasis (GO:0010268);	Cellular Component: integral component of membrane (GO:0016021);	Biological Process: sterol metabolic process (GO:0016125);	Biological Process: brassinosteroid biosynthetic process (GO:0016132);	Molecular Function: oxidoreductase activity, acting on paired donors, with incorporation or reduction of molecular oxygen, NAD(P)H as one donor, and incorporation of one atom of oxygen (GO:0016709);	Molecular Function: heme binding (GO:0020037);	
gene-Cesc_012392	6	Molecular Function: tRNA binding (GO:0000049);	Molecular Function: methionine-tRNA ligase activity (GO:0004825);	Molecular Function: ATP binding (GO:0005524);	Cellular Component: cytosol (GO:0005829);	Biological Process: tRNA aminoacylation for protein translation (GO:0006418);	Biological Process: methionyl-tRNA aminoacylation (GO:0006431);	
gene-Cesc_012394	9	Cellular Component: P-body (GO:0000932);	Molecular Function: mRNA binding (GO:0003729);	Cellular Component: cytosol (GO:0005829);	Biological Process: mRNA processing (GO:0006397);	Biological Process: positive regulation of cytoplasmic mRNA processing body assembly (GO:0010606);	Biological Process: negative regulation of translation (GO:0017148);	Biological Process: deadenylation-independent decapping of nuclear-transcribed mRNA (GO:0031087);	Biological Process: P-body assembly (GO:0033962);	Molecular Function: protein homodimerization activity (GO:0042803);	
gene-Cesc_012399	5	Biological Process: ribosomal large subunit assembly (GO:0000027);	Molecular Function: structural constituent of ribosome (GO:0003735);	Biological Process: translation (GO:0006412);	Molecular Function: rRNA binding (GO:0019843);	Cellular Component: cytosolic large ribosomal subunit (GO:0022625);	
gene-Cesc_012402	13	Molecular Function: monooxygenase activity (GO:0004497);	Cellular Component: obsolete cell (GO:0005623);	Biological Process: iron ion transport (GO:0006826);	Biological Process: cellular iron ion homeostasis (GO:0006879);	Biological Process: multicellular organism development (GO:0007275);	Molecular Function: ferric iron binding (GO:0008199);	Biological Process: skotomorphogenesis (GO:0009647);	Biological Process: brassinosteroid homeostasis (GO:0010268);	Cellular Component: integral component of membrane (GO:0016021);	Biological Process: sterol metabolic process (GO:0016125);	Biological Process: brassinosteroid biosynthetic process (GO:0016132);	Molecular Function: oxidoreductase activity, acting on paired donors, with incorporation or reduction of molecular oxygen (GO:0016705);	Molecular Function: heme binding (GO:0020037);	
gene-Cesc_012403	7	Molecular Function: carbamoyl-phosphate synthase (glutamine-hydrolyzing) activity (GO:0004088);	Molecular Function: ATP binding (GO:0005524);	Biological Process: 'de novo' pyrimidine nucleobase biosynthetic process (GO:0006207);	Biological Process: arginine biosynthetic process (GO:0006526);	Biological Process: glutamine metabolic process (GO:0006541);	Cellular Component: chloroplast (GO:0009507);	Biological Process: 'de novo' UMP biosynthetic process (GO:0044205);	
gene-Cesc_012404	2	Molecular Function: calcium ion binding (GO:0005509);	Cellular Component: cytoplasm (GO:0005737);	
gene-Cesc_012406	7	Molecular Function: mRNA binding (GO:0003729);	Cellular Component: cytoplasm (GO:0005737);	Cellular Component: cytoskeleton (GO:0005856);	Cellular Component: plasma membrane (GO:0005886);	Molecular Function: zinc ion binding (GO:0008270);	Molecular Function: actin filament binding (GO:0051015);	Biological Process: actin filament bundle assembly (GO:0051017);	
gene-Cesc_012408	4	Molecular Function: DNA-binding transcription factor activity (GO:0003700);	Cellular Component: nucleus (GO:0005634);	Biological Process: transcription, DNA-templated (GO:0006351);	Molecular Function: sequence-specific DNA binding (GO:0043565);	
gene-Cesc_012409	4	Cellular Component: nucleus (GO:0005634);	Cellular Component: cytoplasm (GO:0005737);	Molecular Function: transcription factor binding (GO:0008134);	Biological Process: lateral root development (GO:0048527);	
gene-Cesc_012410	3	Cellular Component: nucleus (GO:0005634);	Biological Process: cell cycle (GO:0007049);	Biological Process: cell division (GO:0051301);	
gene-Cesc_012412	4	Molecular Function: DNA binding (GO:0003677);	Biological Process: transcription, DNA-templated (GO:0006351);	Biological Process: regulation of transcription, DNA-templated (GO:0006355);	Molecular Function: metal ion binding (GO:0046872);	
gene-Cesc_012413	7	Molecular Function: RNA binding (GO:0003723);	Molecular Function: endonuclease activity (GO:0004519);	Biological Process: mRNA processing (GO:0006397);	Molecular Function: zinc ion binding (GO:0008270);	Biological Process: RNA modification (GO:0009451);	Cellular Component: chloroplast (GO:0009507);	Biological Process: chloroplast RNA processing (GO:0031425);	
gene-Cesc_012414	4	Cellular Component: nucleus (GO:0005634);	Molecular Function: hydrolase activity (GO:0016787);	Molecular Function: metal ion binding (GO:0046872);	Molecular Function: NAD+ binding (GO:0070403);	
gene-Cesc_012416	6	Molecular Function: RNA polymerase I core promoter sequence-specific DNA binding (GO:0001164);	Molecular Function: RNA polymerase I core promoter sequence-specific DNA binding (GO:0001187);	Biological Process: RNA polymerase I preinitiation complex assembly (GO:0001189);	Cellular Component: RNA polymerase transcription factor SL1 complex (GO:0005668);	Molecular Function: metal ion binding (GO:0046872);	Cellular Component: RNA polymerase I core factor complex (GO:0070860);	
gene-Cesc_012417	8	Molecular Function: serine-type endopeptidase activity (GO:0004252);	Cellular Component: chloroplast (GO:0009507);	Cellular Component: chloroplast thylakoid (GO:0009534);	Cellular Component: chloroplast stroma (GO:0009570);	Biological Process: chloroplast organization (GO:0009658);	Cellular Component: chloroplastic endopeptidase Clp complex (GO:0009840);	Cellular Component: chloroplast envelope (GO:0009941);	Cellular Component: plastoglobule (GO:0010287);	
gene-Cesc_012418	9	Molecular Function: potassium channel activity (GO:0005267);	Cellular Component: chloroplast stromal thylakoid (GO:0009533);	Cellular Component: chloroplast thylakoid membrane (GO:0009535);	Cellular Component: plant-type vacuole membrane (GO:0009705);	Biological Process: thylakoid membrane organization (GO:0010027);	Biological Process: nonphotochemical quenching (GO:0010196);	Cellular Component: integral component of membrane (GO:0016021);	Molecular Function: metal ion binding (GO:0046872);	Biological Process: potassium ion transmembrane transport (GO:0071805);	
gene-Cesc_012420	9	Molecular Function: DNA binding (GO:0003677);	Molecular Function: DNA-binding transcription factor activity (GO:0003700);	Cellular Component: nucleus (GO:0005634);	Cellular Component: cytoplasm (GO:0005737);	Biological Process: transcription, DNA-templated (GO:0006351);	Biological Process: cytokinin-activated signaling pathway (GO:0009736);	Biological Process: ethylene-activated signaling pathway (GO:0009873);	Biological Process: obsolete transcription factor import into nucleus (GO:0042991);	Biological Process: leaf development (GO:0048366);	
gene-Cesc_012422	6	Molecular Function: RNA binding (GO:0003723);	Biological Process: mRNA processing (GO:0006397);	Biological Process: positive regulation of flower development (GO:0009911);	Cellular Component: nuclear speck (GO:0016607);	Biological Process: cell differentiation (GO:0030154);	Biological Process: maintenance of floral organ identity (GO:0048497);	
gene-Cesc_012425	7	Biological Process: DNA catabolic process, endonucleolytic (GO:0000737);	Molecular Function: DNA binding (GO:0003677);	Molecular Function: ATP binding (GO:0005524);	Cellular Component: nucleus (GO:0005634);	Cellular Component: chromosome (GO:0005694);	Molecular Function: hydrolase activity (GO:0016787);	Molecular Function: metal ion binding (GO:0046872);	
gene-Cesc_012426	1	Cellular Component: plastoglobule (GO:0010287);	
gene-Cesc_012428	15	Cellular Component: Golgi membrane (GO:0000139);	Biological Process: cell plate assembly (GO:0000919);	Cellular Component: Golgi apparatus (GO:0005794);	Biological Process: response to osmotic stress (GO:0006970);	Biological Process: response to water deprivation (GO:0009414);	Biological Process: response to salt stress (GO:0009651);	Cellular Component: integral component of membrane (GO:0016021);	Molecular Function: cellulose synthase (UDP-forming) activity (GO:0016760);	Biological Process: cellulose biosynthetic process (GO:0030244);	Biological Process: cell wall biogenesis (GO:0042546);	Molecular Function: glucosyltransferase activity (GO:0046527);	Biological Process: shoot system development (GO:0048367);	Molecular Function: mannan synthase activity (GO:0051753);	Biological Process: cell wall organization (GO:0071555);	Biological Process: plant-type cell wall organization or biogenesis (GO:0071669);	
gene-Cesc_012429	7	Cellular Component: nucleus (GO:0005634);	Cellular Component: plasma membrane (GO:0005886);	Biological Process: regulation of transcription, DNA-templated (GO:0006355);	Biological Process: transcription by RNA polymerase II (GO:0006366);	Biological Process: embryo development ending in seed dormancy (GO:0009793);	Biological Process: endosperm development (GO:0009960);	Biological Process: seed development (GO:0048316);	
gene-Cesc_012431	3	Cellular Component: nucleus (GO:0005634);	Biological Process: transcription, DNA-templated (GO:0006351);	Biological Process: regulation of transcription, DNA-templated (GO:0006355);	
gene-Cesc_012435	8	Cellular Component: plastid-encoded plastid RNA polymerase complex (GO:0000427);	Molecular Function: DNA binding (GO:0003677);	Biological Process: transcription, DNA-templated (GO:0006351);	Biological Process: regulation of transcription, DNA-templated (GO:0006355);	Biological Process: response to light intensity (GO:0009642);	Biological Process: regulation of gene expression (GO:0010468);	Cellular Component: chloroplast nucleoid (GO:0042644);	Cellular Component: plastid nucleoid (GO:0042646);	
gene-Cesc_012436	10	Biological Process: regulation of cell growth (GO:0001558);	Molecular Function: long-chain fatty acid-CoA ligase activity (GO:0003996);	Cellular Component: nucleus (GO:0005634);	Cellular Component: endoplasmic reticulum (GO:0005783);	Biological Process: response to auxin (GO:0009733);	Biological Process: response to abscisic acid (GO:0009737);	Biological Process: response to brassinosteroid (GO:0009741);	Biological Process: phloem or xylem histogenesis (GO:0010087);	Biological Process: brassinosteroid biosynthetic process (GO:0016132);	Molecular Function: acyltransferase activity, transferring groups other than amino-acyl groups (GO:0016747);	
gene-Cesc_012442	7	Cellular Component: vacuole (GO:0005773);	Cellular Component: plasma membrane (GO:0005886);	Molecular Function: electron transfer activity (GO:0009055);	Cellular Component: chloroplast (GO:0009507);	Cellular Component: anchored component of membrane (GO:0031225);	Cellular Component: anchored component of plasma membrane (GO:0046658);	Cellular Component: apoplast (GO:0048046);	
gene-Cesc_012443	8	Biological Process: microtubule cytoskeleton organization (GO:0000226);	Cellular Component: nucleus (GO:0005634);	Cellular Component: cytoplasm (GO:0005737);	Cellular Component: nuclear microtubule (GO:0005880);	Biological Process: endosperm development (GO:0009960);	Biological Process: endosperm cellularization (GO:0010342);	Biological Process: seed development (GO:0048316);	Biological Process: cell division (GO:0051301);	
gene-Cesc_012444	4	Molecular Function: structural constituent of ribosome (GO:0003735);	Cellular Component: nucleolus (GO:0005730);	Biological Process: translation (GO:0006412);	Cellular Component: cytosolic small ribosomal subunit (GO:0022627);	
gene-Cesc_012445	9	Molecular Function: hydrolase activity, hydrolyzing O-glycosyl compounds (GO:0004553);	Cellular Component: plasma membrane (GO:0005886);	Biological Process: carbohydrate metabolic process (GO:0005975);	Biological Process: defense response (GO:0006952);	Cellular Component: plasmodesma (GO:0009506);	Molecular Function: polysaccharide binding (GO:0030247);	Cellular Component: anchored component of membrane (GO:0031225);	Molecular Function: glucan endo-1,3-beta-D-glucosidase activity (GO:0042973);	Cellular Component: anchored component of plasma membrane (GO:0046658);	
gene-Cesc_012447	3	Biological Process: defense response (GO:0006952);	Biological Process: response to biotic stimulus (GO:0009607);	Cellular Component: membrane (GO:0016020);	
gene-Cesc_012448	14	Biological Process: defense response to oomycetes (GO:0002229);	Molecular Function: DNA-binding transcription factor activity (GO:0003700);	Cellular Component: nucleus (GO:0005634);	Biological Process: transcription, DNA-templated (GO:0006351);	Biological Process: regulation of transcription, DNA-templated (GO:0006355);	Biological Process: response to bacterium (GO:0009617);	Biological Process: plant-type hypersensitive response (GO:0009626);	Biological Process: regulation of systemic acquired resistance (GO:0010112);	Biological Process: response to UV-B (GO:0010224);	Biological Process: defense response to bacterium (GO:0042742);	Molecular Function: sequence-specific DNA binding (GO:0043565);	Biological Process: cellular response to molecule of bacterial origin (GO:0071219);	Biological Process: regulation of salicylic acid biosynthetic process (GO:0080142);	Biological Process: positive regulation of defense response to bacterium (GO:1900426);	
gene-Cesc_012449	20	Biological Process: reproduction (GO:0000003);	Cellular Component: 1,3-beta-D-glucan synthase complex (GO:0000148);	Molecular Function: 1,3-beta-D-glucan synthase activity (GO:0003843);	Cellular Component: Golgi apparatus (GO:0005794);	Cellular Component: plasma membrane (GO:0005886);	Biological Process: (1->3)-beta-D-glucan biosynthetic process (GO:0006075);	Biological Process: defense response (GO:0006952);	Biological Process: regulation of cell shape (GO:0008360);	Cellular Component: plasmodesma (GO:0009506);	Biological Process: pollen development (GO:0009555);	Biological Process: response to fungus (GO:0009620);	Biological Process: salicylic acid mediated signaling pathway (GO:0009863);	Biological Process: innate immune response-activating signal transduction (GO:0009870);	Biological Process: leaf morphogenesis (GO:0009965);	Biological Process: leaf senescence (GO:0010150);	Cellular Component: integral component of membrane (GO:0016021);	Biological Process: defense response to bacterium (GO:0042742);	Biological Process: defense response to fungus (GO:0050832);	Biological Process: defense response by callose deposition (GO:0052542);	Biological Process: defense response by callose deposition in cell wall (GO:0052544);	
gene-Cesc_012451	1	Cellular Component: plasma membrane (GO:0005886);	
gene-Cesc_012459	28	Biological Process: response to hypoxia (GO:0001666);	Cellular Component: nucleus (GO:0005634);	Biological Process: transcription, DNA-templated (GO:0006351);	Biological Process: cellular response to DNA damage stimulus (GO:0006974);	Biological Process: response to oxidative stress (GO:0006979);	Biological Process: response to water deprivation (GO:0009414);	Biological Process: response to wounding (GO:0009611);	Biological Process: response to bacterium (GO:0009617);	Biological Process: response to fungus (GO:0009620);	Biological Process: response to nematode (GO:0009624);	Biological Process: response to auxin (GO:0009733);	Biological Process: flower development (GO:0009908);	Biological Process: regulation of flower development (GO:0009909);	Biological Process: polarity specification of adaxial/abaxial axis (GO:0009944);	Biological Process: meristem maintenance (GO:0010073);	Biological Process: response to silver ion (GO:0010272);	Biological Process: galacturonan metabolic process (GO:0010393);	Biological Process: cell differentiation (GO:0030154);	Biological Process: negative regulation of transcription, DNA-templated (GO:0045892);	Biological Process: regulation of embryonic development (GO:0045995);	Biological Process: response to cycloheximide (GO:0046898);	Biological Process: mucilage metabolic process involved in seed coat development (GO:0048359);	Biological Process: positive regulation of unidimensional cell growth (GO:0051512);	Biological Process: cellular response to external biotic stimulus (GO:0071217);	Biological Process: mucilage extrusion from seed coat (GO:0080001);	Biological Process: response to salt (GO:1902074);	Biological Process: regulation of shoot apical meristem development (GO:1902183);	Biological Process: regulation of leaf development (GO:2000024);	
gene-Cesc_012460	5	Cellular Component: vacuolar membrane (GO:0005774);	Biological Process: response to nematode (GO:0009624);	Molecular Function: xenobiotic transmembrane transporter activity (GO:0015238);	Molecular Function: antiporter activity (GO:0015297);	Cellular Component: integral component of membrane (GO:0016021);	
gene-Cesc_012462	15	Cellular Component: P-body (GO:0000932);	Molecular Function: cysteine-type endopeptidase activity (GO:0004197);	Cellular Component: extracellular space (GO:0005615);	Cellular Component: lysosome (GO:0005764);	Cellular Component: vacuole (GO:0005773);	Cellular Component: Golgi apparatus (GO:0005794);	Biological Process: proteolysis (GO:0006508);	Molecular Function: peptidase activity (GO:0008233);	Molecular Function: cysteine-type peptidase activity (GO:0008234);	Cellular Component: plasmodesma (GO:0009506);	Cellular Component: chloroplast (GO:0009507);	Cellular Component: cytoplasmic stress granule (GO:0010494);	Cellular Component: apoplast (GO:0048046);	Biological Process: defense response to fungus (GO:0050832);	Biological Process: proteolysis involved in cellular protein catabolic process (GO:0051603);	
gene-Cesc_012463	17	Cellular Component: nucleus (GO:0005634);	Cellular Component: peroxisome (GO:0005777);	Molecular Function: (S)-2-hydroxy-acid oxidase activity (GO:0008891);	Cellular Component: plasmodesma (GO:0009506);	Cellular Component: chloroplast (GO:0009507);	Cellular Component: chloroplast stroma (GO:0009570);	Biological Process: response to cytokinin (GO:0009735);	Biological Process: oxidative photosynthetic carbon pathway (GO:0009854);	Molecular Function: FMN binding (GO:0010181);	Cellular Component: membrane (GO:0016020);	Cellular Component: cytosolic ribosome (GO:0022626);	Biological Process: defense response to bacterium (GO:0042742);	Cellular Component: apoplast (GO:0048046);	Biological Process: hydrogen peroxide biosynthetic process (GO:0050665);	Molecular Function: (S)-2-hydroxy-acid oxidase activity (GO:0052852);	Molecular Function: (S)-2-hydroxy-acid oxidase activity (GO:0052853);	Molecular Function: (S)-2-hydroxy-acid oxidase activity (GO:0052854);	
gene-Cesc_012467	4	Cellular Component: vacuole (GO:0005773);	Cellular Component: cytosol (GO:0005829);	Molecular Function: dipeptidyl-peptidase activity (GO:0008239);	Molecular Function: metal ion binding (GO:0046872);	
gene-Cesc_012468	9	Molecular Function: protein serine/threonine kinase activity (GO:0004674);	Cellular Component: nucleus (GO:0005634);	Cellular Component: cytoplasm (GO:0005737);	Cellular Component: cytosol (GO:0005829);	Cellular Component: protein kinase CK2 complex (GO:0005956);	Biological Process: circadian rhythm (GO:0007623);	Molecular Function: protein kinase regulator activity (GO:0019887);	Biological Process: positive regulation of circadian rhythm (GO:0042753);	Biological Process: photoperiodism, flowering (GO:0048573);	
gene-Cesc_012471	4	Molecular Function: RNA binding (GO:0003723);	Molecular Function: endonuclease activity (GO:0004519);	Biological Process: RNA modification (GO:0009451);	Cellular Component: intracellular membrane-bounded organelle (GO:0043231);	
gene-Cesc_012472	10	Cellular Component: nucleus (GO:0005634);	Cellular Component: cytoplasm (GO:0005737);	Molecular Function: phosphatidylethanolamine binding (GO:0008429);	Biological Process: flower development (GO:0009908);	Biological Process: regulation of flower development (GO:0009909);	Biological Process: inflorescence development (GO:0010229);	Biological Process: cell differentiation (GO:0030154);	Biological Process: regulation of timing of transition from vegetative to reproductive phase (GO:0048510);	Biological Process: short-day photoperiodism (GO:0048572);	Biological Process: short-day photoperiodism, flowering (GO:0048575);	
gene-Cesc_012477	2	Cellular Component: plasmodesma (GO:0009506);	Molecular Function: nutrient reservoir activity (GO:0045735);	
gene-Cesc_012478	6	Molecular Function: peroxidase activity (GO:0004601);	Cellular Component: extracellular region (GO:0005576);	Biological Process: response to oxidative stress (GO:0006979);	Molecular Function: heme binding (GO:0020037);	Biological Process: hydrogen peroxide catabolic process (GO:0042744);	Molecular Function: metal ion binding (GO:0046872);	
gene-Cesc_012479	6	Molecular Function: peroxidase activity (GO:0004601);	Cellular Component: extracellular region (GO:0005576);	Biological Process: response to oxidative stress (GO:0006979);	Molecular Function: heme binding (GO:0020037);	Biological Process: hydrogen peroxide catabolic process (GO:0042744);	Molecular Function: metal ion binding (GO:0046872);	
gene-Cesc_012480	4	Molecular Function: protein serine/threonine kinase activity (GO:0004674);	Molecular Function: calcium ion binding (GO:0005509);	Molecular Function: ATP binding (GO:0005524);	Cellular Component: membrane (GO:0016020);	
gene-Cesc_012481	5	Molecular Function: protein serine/threonine kinase activity (GO:0004674);	Molecular Function: ATP binding (GO:0005524);	Biological Process: protein phosphorylation (GO:0006468);	Biological Process: brassinosteroid mediated signaling pathway (GO:0009742);	Biological Process: regulation of protein localization (GO:0032880);	
gene-Cesc_012483	1	Molecular Function: oxidoreductase activity (GO:0016491);	
gene-Cesc_012484	4	Molecular Function: magnesium ion binding (GO:0000287);	Molecular Function: inorganic diphosphatase activity (GO:0004427);	Cellular Component: cytoplasm (GO:0005737);	Biological Process: phosphate-containing compound metabolic process (GO:0006796);	
gene-Cesc_012485	8	Molecular Function: transmembrane receptor protein serine/threonine kinase activity (GO:0004675);	Molecular Function: structural constituent of cell wall (GO:0005199);	Molecular Function: ATP binding (GO:0005524);	Cellular Component: plasma membrane (GO:0005886);	Biological Process: protein phosphorylation (GO:0006468);	Biological Process: cell surface receptor signaling pathway (GO:0007166);	Cellular Component: integral component of membrane (GO:0016021);	Molecular Function: protein kinase binding (GO:0019901);	
gene-Cesc_012488	5	Cellular Component: chloroplast thylakoid membrane (GO:0009535);	Molecular Function: proton transmembrane transporter activity (GO:0015078);	Biological Process: proton motive force-driven ATP synthesis (GO:0015986);	Cellular Component: integral component of membrane (GO:0016021);	Cellular Component: proton-transporting ATP synthase complex, coupling factor F(o) (GO:0045263);	
gene-Cesc_012489	4	Molecular Function: structural constituent of ribosome (GO:0003735);	Biological Process: translation (GO:0006412);	Cellular Component: chloroplast (GO:0009507);	Cellular Component: small ribosomal subunit (GO:0015935);	
gene-Cesc_012490	8	Molecular Function: ubiquitin-protein transferase activity (GO:0004842);	Cellular Component: nucleus (GO:0005634);	Cellular Component: plasma membrane (GO:0005886);	Molecular Function: zinc ion binding (GO:0008270);	Biological Process: cytokinin metabolic process (GO:0009690);	Biological Process: abscisic acid-activated signaling pathway (GO:0009738);	Biological Process: auxin metabolic process (GO:0009850);	Biological Process: negative regulation of response to water deprivation (GO:0080148);	
gene-Cesc_012491	4	Cellular Component: extracellular region (GO:0005576);	Biological Process: mannan metabolic process (GO:0010412);	Molecular Function: mannan endo-1,4-beta-mannosidase activity (GO:0016985);	Biological Process: mannan catabolic process (GO:0046355);	
gene-Cesc_012493	2	Molecular Function: GTPase activator activity (GO:0005096);	Molecular Function: metal ion binding (GO:0046872);	
gene-Cesc_012494	2	Biological Process: transport (GO:0006810);	Cellular Component: integral component of membrane (GO:0016021);	
gene-Cesc_012495	4	Biological Process: intracellular protein transport (GO:0006886);	Biological Process: vesicle-mediated transport (GO:0016192);	Cellular Component: clathrin adaptor complex (GO:0030131);	Cellular Component: cytoplasmic vesicle membrane (GO:0030659);	
gene-Cesc_012496	12	Molecular Function: protein kinase activity (GO:0004672);	Molecular Function: protein serine/threonine kinase activity (GO:0004674);	Molecular Function: ATP binding (GO:0005524);	Cellular Component: nucleus (GO:0005634);	Cellular Component: nucleolus (GO:0005730);	Cellular Component: cytoplasm (GO:0005737);	Cellular Component: plasma membrane (GO:0005886);	Biological Process: protein phosphorylation (GO:0006468);	Biological Process: auxin-activated signaling pathway (GO:0009734);	Biological Process: basipetal auxin transport (GO:0010540);	Molecular Function: kinase activity (GO:0016301);	Biological Process: intracellular signal transduction (GO:0035556);	
gene-Cesc_012497	7	Molecular Function: 6-phosphofructokinase activity (GO:0003872);	Molecular Function: ATP binding (GO:0005524);	Cellular Component: cytosol (GO:0005829);	Biological Process: fructose 6-phosphate metabolic process (GO:0006002);	Biological Process: glycolytic process (GO:0006096);	Biological Process: root epidermal cell differentiation (GO:0010053);	Molecular Function: metal ion binding (GO:0046872);	
gene-Cesc_012498	5	Molecular Function: ATP binding (GO:0005524);	Cellular Component: nucleus (GO:0005634);	Cellular Component: cytosol (GO:0005829);	Biological Process: protein metabolic process (GO:0019538);	Biological Process: cellular response to heat (GO:0034605);	
gene-Cesc_012499	4	Molecular Function: protein kinase activity (GO:0004672);	Molecular Function: ATP binding (GO:0005524);	Cellular Component: plasma membrane (GO:0005886);	Cellular Component: integral component of membrane (GO:0016021);	
gene-Cesc_012501	10	Molecular Function: carbohydrate:proton symporter activity (GO:0005351);	Molecular Function: glucose transmembrane transporter activity (GO:0005355);	Cellular Component: vacuolar membrane (GO:0005774);	Cellular Component: Golgi apparatus (GO:0005794);	Cellular Component: plant-type vacuole membrane (GO:0009705);	Biological Process: positive regulation of seed germination (GO:0010030);	Cellular Component: integral component of membrane (GO:0016021);	Biological Process: hexose transmembrane transport (GO:0035428);	Biological Process: glucose homeostasis (GO:0042593);	Biological Process: glucose import (GO:0046323);	
gene-Cesc_012502	14	Biological Process: defense response to oomycetes (GO:0002229);	Molecular Function: DNA-binding transcription factor activity (GO:0003700);	Cellular Component: nucleus (GO:0005634);	Biological Process: transcription, DNA-templated (GO:0006351);	Biological Process: regulation of transcription, DNA-templated (GO:0006355);	Biological Process: response to bacterium (GO:0009617);	Biological Process: plant-type hypersensitive response (GO:0009626);	Biological Process: regulation of systemic acquired resistance (GO:0010112);	Biological Process: response to UV-B (GO:0010224);	Biological Process: defense response to bacterium (GO:0042742);	Molecular Function: sequence-specific DNA binding (GO:0043565);	Biological Process: cellular response to molecule of bacterial origin (GO:0071219);	Biological Process: regulation of salicylic acid biosynthetic process (GO:0080142);	Biological Process: positive regulation of defense response to bacterium (GO:1900426);	
gene-Cesc_012504	12	Biological Process: response to light stimulus (GO:0009416);	Cellular Component: photosystem I (GO:0009522);	Cellular Component: photosystem II (GO:0009523);	Cellular Component: chloroplast thylakoid membrane (GO:0009535);	Biological Process: photosynthesis, light harvesting in photosystem I (GO:0009768);	Cellular Component: chloroplast envelope (GO:0009941);	Cellular Component: plastoglobule (GO:0010287);	Cellular Component: integral component of membrane (GO:0016021);	Molecular Function: chlorophyll binding (GO:0016168);	Biological Process: protein-chromophore linkage (GO:0018298);	Molecular Function: pigment binding (GO:0031409);	Molecular Function: metal ion binding (GO:0046872);	
gene-Cesc_012505	1	Cellular Component: cytoplasm (GO:0005737);	
gene-Cesc_012506	5	Molecular Function: DNA binding (GO:0003677);	Molecular Function: DNA topoisomerase type II (double strand cut, ATP-hydrolyzing) activity (GO:0003918);	Molecular Function: ATP binding (GO:0005524);	Biological Process: DNA topological change (GO:0006265);	Molecular Function: metal ion binding (GO:0046872);	
gene-Cesc_012507	2	Cellular Component: cytoplasm (GO:0005737);	Molecular Function: oxidoreductase activity (GO:0016491);	
gene-Cesc_012508	2	Cellular Component: cytoplasm (GO:0005737);	Molecular Function: oxidoreductase activity (GO:0016491);	
gene-Cesc_012509	4	Molecular Function: DNA binding (GO:0003677);	Cellular Component: nucleus (GO:0005634);	Biological Process: transcription, DNA-templated (GO:0006351);	Biological Process: regulation of transcription, DNA-templated (GO:0006355);	
gene-Cesc_012510	1	Cellular Component: nucleus (GO:0005634);	
gene-Cesc_012514	8	Molecular Function: monooxygenase activity (GO:0004497);	Molecular Function: iron ion binding (GO:0005506);	Cellular Component: membrane (GO:0016020);	Cellular Component: integral component of membrane (GO:0016021);	Molecular Function: oxidoreductase activity, acting on paired donors, with incorporation or reduction of molecular oxygen, NAD(P)H as one donor, and incorporation of one atom of oxygen (GO:0016709);	Molecular Function: heme binding (GO:0020037);	Biological Process: secondary metabolite biosynthetic process (GO:0044550);	Biological Process: cellular response to iron ion (GO:0071281);	
gene-Cesc_012522	4	Molecular Function: DNA-binding transcription factor activity (GO:0003700);	Cellular Component: nucleus (GO:0005634);	Biological Process: transcription, DNA-templated (GO:0006351);	Molecular Function: sequence-specific DNA binding (GO:0043565);	
gene-Cesc_012525	8	Molecular Function: protein serine/threonine kinase activity (GO:0004674);	Molecular Function: calmodulin binding (GO:0005516);	Molecular Function: ATP binding (GO:0005524);	Cellular Component: plasma membrane (GO:0005886);	Biological Process: protein phosphorylation (GO:0006468);	Cellular Component: integral component of membrane (GO:0016021);	Molecular Function: carbohydrate binding (GO:0030246);	Biological Process: recognition of pollen (GO:0048544);	
gene-Cesc_012526	8	Molecular Function: signaling receptor activity (GO:0004872);	Cellular Component: plasma membrane (GO:0005886);	Biological Process: asymmetric cell division (GO:0008356);	Biological Process: response to abscisic acid (GO:0009737);	Cellular Component: membrane (GO:0016020);	Cellular Component: integral component of membrane (GO:0016021);	Cellular Component: anchored component of membrane (GO:0031225);	Molecular Function: peptide binding (GO:0042277);	
gene-Cesc_012528	6	Molecular Function: DNA binding (GO:0003677);	Molecular Function: DNA-binding transcription factor activity (GO:0003700);	Cellular Component: nucleus (GO:0005634);	Biological Process: transcription, DNA-templated (GO:0006351);	Biological Process: regulation of transcription, DNA-templated (GO:0006355);	Biological Process: stomatal complex development (GO:0010374);	
gene-Cesc_012531	8	Molecular Function: peroxidase activity (GO:0004601);	Cellular Component: extracellular region (GO:0005576);	Biological Process: response to oxidative stress (GO:0006979);	Cellular Component: plant-type cell wall (GO:0009505);	Biological Process: plant-type cell wall organization (GO:0009664);	Molecular Function: heme binding (GO:0020037);	Biological Process: hydrogen peroxide catabolic process (GO:0042744);	Molecular Function: metal ion binding (GO:0046872);	
gene-Cesc_012532	3	Cellular Component: extracellular region (GO:0005576);	Biological Process: lipid catabolic process (GO:0016042);	Molecular Function: hydrolase activity, acting on ester bonds (GO:0016788);	
gene-Cesc_012540	4	Cellular Component: cytosol (GO:0005829);	Biological Process: response to blue light (GO:0009637);	Biological Process: chloroplast avoidance movement (GO:0009903);	Biological Process: chloroplast accumulation movement (GO:0009904);	
gene-Cesc_012549	5	Molecular Function: ATP binding (GO:0005524);	Cellular Component: plasma membrane (GO:0005886);	Biological Process: signal transduction (GO:0007165);	Biological Process: plant-type hypersensitive response (GO:0009626);	Molecular Function: ADP binding (GO:0043531);	
gene-Cesc_012551	10	Molecular Function: calcium ion binding (GO:0005509);	Cellular Component: mitochondrion (GO:0005739);	Cellular Component: vacuole (GO:0005773);	Cellular Component: endoplasmic reticulum (GO:0005783);	Cellular Component: endoplasmic reticulum lumen (GO:0005788);	Biological Process: protein folding (GO:0006457);	Biological Process: response to oxidative stress (GO:0006979);	Biological Process: response to salt stress (GO:0009651);	Molecular Function: carbohydrate binding (GO:0030246);	Cellular Component: apoplast (GO:0048046);	
gene-Cesc_012554	5	Molecular Function: nucleotide binding (GO:0000166);	Molecular Function: nucleic acid binding (GO:0003676);	Cellular Component: nucleus (GO:0005634);	Molecular Function: 3'-5' exonuclease activity (GO:0008408);	Biological Process: miRNA catabolic process (GO:0010587);	
gene-Cesc_012557	6	Molecular Function: NAD+ ADP-ribosyltransferase activity (GO:0003950);	Cellular Component: mitochondrion (GO:0005739);	Biological Process: multicellular organism development (GO:0007275);	Biological Process: response to salt stress (GO:0009651);	Cellular Component: nuclear matrix (GO:0016363);	Biological Process: reactive oxygen species metabolic process (GO:0072593);	
gene-Cesc_012559	2	Cellular Component: integral component of plasma membrane (GO:0005887);	Molecular Function: sugar transmembrane transporter activity (GO:0051119);	
gene-Cesc_012560	1	Molecular Function: calcium ion binding (GO:0005509);	
gene-Cesc_012561	9	Molecular Function: calmodulin binding (GO:0005516);	Molecular Function: ATP binding (GO:0005524);	Cellular Component: nucleus (GO:0005634);	Cellular Component: cytoplasm (GO:0005737);	Biological Process: transcription, DNA-templated (GO:0006351);	Biological Process: regulation of transcription by RNA polymerase II (GO:0006357);	Biological Process: tRNA modification (GO:0006400);	Cellular Component: elongator holoenzyme complex (GO:0033588);	Biological Process: 5-carbamoylmethyl uridine residue modification (GO:0080178);	
gene-Cesc_012562	5	Molecular Function: acyl carrier activity (GO:0000036);	Biological Process: fatty acid biosynthetic process (GO:0006633);	Cellular Component: chloroplast (GO:0009507);	Cellular Component: plastid (GO:0009536);	Molecular Function: acyl-[acyl-carrier-protein] hydrolase activity (GO:0016297);	
gene-Cesc_012565	6	Molecular Function: methionine adenosyltransferase activity (GO:0004478);	Molecular Function: ATP binding (GO:0005524);	Cellular Component: cytoplasm (GO:0005737);	Biological Process: S-adenosylmethionine biosynthetic process (GO:0006556);	Biological Process: one-carbon metabolic process (GO:0006730);	Molecular Function: metal ion binding (GO:0046872);	
gene-Cesc_012566	4	Molecular Function: RNA binding (GO:0003723);	Molecular Function: endonuclease activity (GO:0004519);	Biological Process: RNA modification (GO:0009451);	Cellular Component: intracellular membrane-bounded organelle (GO:0043231);	
gene-Cesc_012568	4	Molecular Function: endopeptidase activity (GO:0004175);	Molecular Function: serine-type peptidase activity (GO:0008236);	Cellular Component: chloroplast thylakoid lumen (GO:0009543);	Cellular Component: thylakoid lumen (GO:0031977);	
gene-Cesc_012572	5	Biological Process: maturation of LSU-rRNA (GO:0000470);	Molecular Function: RNA binding (GO:0003723);	Molecular Function: structural constituent of ribosome (GO:0003735);	Biological Process: translation (GO:0006412);	Cellular Component: cytosolic large ribosomal subunit (GO:0022625);	
gene-Cesc_012582	5	Molecular Function: RNA binding (GO:0003723);	Molecular Function: endonuclease activity (GO:0004519);	Cellular Component: mitochondrion (GO:0005739);	Biological Process: response to abscisic acid (GO:0009737);	Biological Process: mitochondrial mRNA modification (GO:0080156);	
gene-Cesc_012586	3	Cellular Component: nucleus (GO:0005634);	Biological Process: regulation of transcription, DNA-templated (GO:0006355);	Molecular Function: zinc ion binding (GO:0008270);	
gene-Cesc_012589	7	Molecular Function: RNA polymerase II transcription regulatory region sequence-specific DNA binding (GO:0000977);	Molecular Function: DNA-binding transcription factor activity (GO:0003700);	Cellular Component: nucleus (GO:0005634);	Biological Process: transcription, DNA-templated (GO:0006351);	Biological Process: regulation of transcription by RNA polymerase II (GO:0006357);	Biological Process: post-embryonic development (GO:0009791);	Molecular Function: metal ion binding (GO:0046872);	
gene-Cesc_012591	4	Cellular Component: nucleus (GO:0005634);	Molecular Function: transaminase activity (GO:0008483);	Biological Process: meristem maintenance (GO:0010073);	Biological Process: regulation of root meristem growth (GO:0010082);	
gene-Cesc_012593	15	Molecular Function: DNA-binding transcription factor activity (GO:0003700);	Cellular Component: nucleus (GO:0005634);	Biological Process: transcription, DNA-templated (GO:0006351);	Biological Process: response to oxidative stress (GO:0006979);	Biological Process: response to heat (GO:0009408);	Biological Process: response to cold (GO:0009409);	Biological Process: response to light stimulus (GO:0009416);	Biological Process: response to wounding (GO:0009611);	Biological Process: cold acclimation (GO:0009631);	Biological Process: photosynthetic acclimation (GO:0009643);	Biological Process: response to chitin (GO:0010200);	Biological Process: response to UV-B (GO:0010224);	Biological Process: hyperosmotic salinity response (GO:0042538);	Molecular Function: sequence-specific DNA binding (GO:0043565);	Molecular Function: metal ion binding (GO:0046872);	
gene-Cesc_012595	10	Molecular Function: DNA-binding transcription factor activity (GO:0003700);	Cellular Component: nucleus (GO:0005634);	Molecular Function: zinc ion binding (GO:0008270);	Biological Process: red, far-red light phototransduction (GO:0009585);	Biological Process: response to red or far red light (GO:0009639);	Biological Process: red or far-red light signaling pathway (GO:0010017);	Biological Process: far-red light signaling pathway (GO:0010018);	Biological Process: response to far red light (GO:0010218);	Biological Process: positive regulation of circadian rhythm (GO:0042753);	Biological Process: positive regulation of transcription, DNA-templated (GO:0045893);	
gene-Cesc_012600	7	Molecular Function: DNA-binding transcription factor activity (GO:0003700);	Cellular Component: nucleus (GO:0005634);	Molecular Function: zinc ion binding (GO:0008270);	Biological Process: regulation of flower development (GO:0009909);	Biological Process: regulation of photomorphogenesis (GO:0010099);	Biological Process: red light signaling pathway (GO:0010161);	Molecular Function: sequence-specific DNA binding (GO:0043565);	
gene-Cesc_012603	6	Cellular Component: mitochondrion (GO:0005739);	Molecular Function: protein-disulfide reductase activity (GO:0015035);	Molecular Function: flavin-linked sulfhydryl oxidase activity (GO:0016971);	Molecular Function: thiol oxidase activity (GO:0016972);	Molecular Function: identical protein binding (GO:0042802);	Molecular Function: flavin adenine dinucleotide binding (GO:0050660);	
gene-Cesc_012604	5	Molecular Function: nucleotide binding (GO:0000166);	Molecular Function: nucleic acid binding (GO:0003676);	Cellular Component: nucleus (GO:0005634);	Molecular Function: 3'-5' exonuclease activity (GO:0008408);	Biological Process: miRNA catabolic process (GO:0010587);	
gene-Cesc_012605	2	Biological Process: lipid transport (GO:0006869);	Molecular Function: lipid binding (GO:0008289);	
gene-Cesc_012606	8	Molecular Function: RNA binding (GO:0003723);	Molecular Function: endonuclease activity (GO:0004519);	Cellular Component: nucleoid (GO:0009295);	Biological Process: RNA modification (GO:0009451);	Cellular Component: chloroplast (GO:0009507);	Cellular Component: plastid chromosome (GO:0009508);	Biological Process: plastid transcription (GO:0042793);	Biological Process: positive regulation of transcription, DNA-templated (GO:0045893);	
gene-Cesc_012610	3	Molecular Function: triglyceride lipase activity (GO:0004806);	Cellular Component: extracellular space (GO:0005615);	Biological Process: lipid catabolic process (GO:0016042);	
gene-Cesc_012611	8	Molecular Function: DNA binding (GO:0003677);	Molecular Function: asparagine-tRNA ligase activity (GO:0004816);	Molecular Function: ATP binding (GO:0005524);	Cellular Component: mitochondrion (GO:0005739);	Biological Process: asparaginyl-tRNA aminoacylation (GO:0006421);	Cellular Component: chloroplast (GO:0009507);	Cellular Component: chloroplast stroma (GO:0009570);	Biological Process: plant ovule development (GO:0048481);	
gene-Cesc_012613	5	Cellular Component: endosome (GO:0005768);	Cellular Component: Golgi apparatus (GO:0005794);	Cellular Component: trans-Golgi network (GO:0005802);	Biological Process: carbohydrate transport (GO:0008643);	Cellular Component: integral component of membrane (GO:0016021);	
gene-Cesc_012614	5	Biological Process: protein depalmitoylation (GO:0002084);	Cellular Component: cytoplasm (GO:0005737);	Biological Process: fatty acid metabolic process (GO:0006631);	Molecular Function: palmitoyl-(protein) hydrolase activity (GO:0008474);	Molecular Function: carboxylic ester hydrolase activity (GO:0052689);	
gene-Cesc_012616	6	Molecular Function: Rab GDP-dissociation inhibitor activity (GO:0005093);	Molecular Function: GTPase activator activity (GO:0005096);	Cellular Component: cytosol (GO:0005829);	Biological Process: small GTPase mediated signal transduction (GO:0007264);	Biological Process: protein transport (GO:0015031);	Molecular Function: oxidoreductase activity (GO:0016491);	
gene-Cesc_012620	3	Cellular Component: nucleus (GO:0005634);	Biological Process: regulation of transcription, DNA-templated (GO:0006355);	Molecular Function: zinc ion binding (GO:0008270);	
gene-Cesc_012622	1	Cellular Component: mitochondrion (GO:0005739);	
gene-Cesc_012623	8	Molecular Function: ubiquitin-protein transferase activity (GO:0004842);	Cellular Component: nucleus (GO:0005634);	Cellular Component: plasma membrane (GO:0005886);	Molecular Function: zinc ion binding (GO:0008270);	Biological Process: cytokinin metabolic process (GO:0009690);	Biological Process: abscisic acid-activated signaling pathway (GO:0009738);	Biological Process: auxin metabolic process (GO:0009850);	Biological Process: negative regulation of response to water deprivation (GO:0080148);	
gene-Cesc_012625	3	Molecular Function: ATP binding (GO:0005524);	Biological Process: defense response (GO:0006952);	Molecular Function: ADP binding (GO:0043531);	
gene-Cesc_012628	5	Molecular Function: triglyceride lipase activity (GO:0004806);	Molecular Function: phospholipase A1 activity (GO:0008970);	Cellular Component: chloroplast (GO:0009507);	Biological Process: lipid catabolic process (GO:0016042);	Molecular Function: galactolipase activity (GO:0047714);	
gene-Cesc_012630	1	Molecular Function: calcium ion binding (GO:0005509);	
gene-Cesc_012635	5	Cellular Component: autophagosome membrane (GO:0000421);	Cellular Component: microtubule (GO:0005874);	Biological Process: autophagy (GO:0006914);	Biological Process: protein transport (GO:0015031);	Cellular Component: cytoplasmic vesicle (GO:0031410);	
gene-Cesc_012636	7	Molecular Function: RNA polymerase II transcription regulatory region sequence-specific DNA binding (GO:0000977);	Molecular Function: DNA-binding transcription factor activity (GO:0003700);	Cellular Component: nucleus (GO:0005634);	Biological Process: transcription, DNA-templated (GO:0006351);	Biological Process: regulation of transcription by RNA polymerase II (GO:0006357);	Biological Process: post-embryonic development (GO:0009791);	Molecular Function: metal ion binding (GO:0046872);	
gene-Cesc_012643	4	Molecular Function: microtubule motor activity (GO:0003777);	Molecular Function: ATP binding (GO:0005524);	Cellular Component: microtubule (GO:0005874);	Biological Process: microtubule-based movement (GO:0007018);	
gene-Cesc_012644	15	Biological Process: spliceosomal snRNP assembly (GO:0000387);	Biological Process: maturation of 5S rRNA (GO:0000481);	Cellular Component: nucleus (GO:0005634);	Cellular Component: nucleolus (GO:0005730);	Biological Process: flower development (GO:0009908);	Biological Process: meristem structural organization (GO:0009933);	Biological Process: phloem or xylem histogenesis (GO:0010087);	Biological Process: leaf vascular tissue pattern formation (GO:0010305);	Biological Process: cotyledon vascular tissue pattern formation (GO:0010588);	Biological Process: mRNA cis splicing, via spliceosome (GO:0045292);	Cellular Component: U4/U6 x U5 tri-snRNP complex (GO:0046540);	Biological Process: root development (GO:0048364);	Biological Process: leaf development (GO:0048366);	Biological Process: shoot system development (GO:0048367);	Biological Process: post-embryonic root development (GO:0048528);	
gene-Cesc_012646	4	Cellular Component: plasma membrane (GO:0005886);	Biological Process: cellulose microfibril organization (GO:0010215);	Biological Process: cell growth (GO:0016049);	Cellular Component: anchored component of membrane (GO:0031225);	
gene-Cesc_012649	7	Molecular Function: protein serine/threonine kinase activity (GO:0004674);	Molecular Function: ATP binding (GO:0005524);	Cellular Component: plasma membrane (GO:0005886);	Biological Process: protein phosphorylation (GO:0006468);	Biological Process: defense response (GO:0006952);	Cellular Component: integral component of membrane (GO:0016021);	Molecular Function: carbohydrate binding (GO:0030246);	
gene-Cesc_012652	7	Molecular Function: DNA-binding transcription factor activity (GO:0003700);	Cellular Component: nucleus (GO:0005634);	Biological Process: transcription, DNA-templated (GO:0006351);	Biological Process: response to water deprivation (GO:0009414);	Biological Process: response to abscisic acid (GO:0009737);	Molecular Function: sequence-specific DNA binding (GO:0043565);	Biological Process: positive regulation of transcription, DNA-templated (GO:0045893);	
gene-Cesc_012653	6	Cellular Component: nucleus (GO:0005634);	Biological Process: ubiquitin-dependent protein catabolic process (GO:0006511);	Biological Process: response to ethylene (GO:0009723);	Biological Process: ethylene-activated signaling pathway (GO:0009873);	Biological Process: negative regulation of ethylene-activated signaling pathway (GO:0010105);	Biological Process: protein ubiquitination (GO:0016567);	
gene-Cesc_012654	7	Molecular Function: mRNA binding (GO:0003729);	Molecular Function: structural constituent of ribosome (GO:0003735);	Cellular Component: vacuolar membrane (GO:0005774);	Biological Process: translation (GO:0006412);	Molecular Function: rRNA binding (GO:0019843);	Cellular Component: cytosolic ribosome (GO:0022626);	Cellular Component: cytosolic small ribosomal subunit (GO:0022627);	
gene-Cesc_012655	6	Cellular Component: late endosome (GO:0005770);	Biological Process: protein targeting to vacuole (GO:0006623);	Biological Process: potassium ion transport (GO:0006813);	Biological Process: regulation of pH (GO:0006885);	Molecular Function: solute:proton antiporter activity (GO:0015299);	Cellular Component: integral component of membrane (GO:0016021);	
gene-Cesc_012656	1	Cellular Component: mitochondrion (GO:0005739);	
gene-Cesc_012659	10	Molecular Function: monooxygenase activity (GO:0004497);	Molecular Function: iron ion binding (GO:0005506);	Biological Process: multicellular organism development (GO:0007275);	Biological Process: brassinosteroid homeostasis (GO:0010268);	Cellular Component: integral component of membrane (GO:0016021);	Biological Process: sterol metabolic process (GO:0016125);	Biological Process: brassinosteroid biosynthetic process (GO:0016132);	Molecular Function: oxidoreductase activity, acting on paired donors, with incorporation or reduction of molecular oxygen (GO:0016705);	Molecular Function: heme binding (GO:0020037);	Cellular Component: cytoplasmic vesicle membrane (GO:0030659);	
gene-Cesc_012661	10	Molecular Function: monooxygenase activity (GO:0004497);	Molecular Function: iron ion binding (GO:0005506);	Biological Process: multicellular organism development (GO:0007275);	Biological Process: brassinosteroid homeostasis (GO:0010268);	Cellular Component: integral component of membrane (GO:0016021);	Biological Process: sterol metabolic process (GO:0016125);	Biological Process: brassinosteroid biosynthetic process (GO:0016132);	Molecular Function: oxidoreductase activity, acting on paired donors, with incorporation or reduction of molecular oxygen (GO:0016705);	Molecular Function: heme binding (GO:0020037);	Cellular Component: cytoplasmic vesicle membrane (GO:0030659);	
gene-Cesc_012663	8	Molecular Function: manganese ion transmembrane transporter activity (GO:0005384);	Cellular Component: vacuolar membrane (GO:0005774);	Biological Process: intracellular sequestering of iron ion (GO:0006880);	Cellular Component: integral component of membrane (GO:0016021);	Biological Process: cellular manganese ion homeostasis (GO:0030026);	Biological Process: iron ion homeostasis (GO:0055072);	Biological Process: cellular response to iron ion (GO:0071281);	Biological Process: manganese ion transmembrane transport (GO:0071421);	
gene-Cesc_012667	2	Cellular Component: cytoplasm (GO:0005737);	Biological Process: response to heat (GO:0009408);	
gene-Cesc_012669	10	Cellular Component: nuclear cohesin complex (GO:0000798);	Molecular Function: chromatin binding (GO:0003682);	Cellular Component: chromosome (GO:0005694);	Biological Process: double-strand break repair (GO:0006302);	Biological Process: chromatin organization (GO:0006325);	Biological Process: sister chromatid cohesion (GO:0007062);	Cellular Component: cohesin complex (GO:0008278);	Biological Process: meiotic chromosome condensation (GO:0010032);	Biological Process: monopolar spindle attachment to meiosis I kinetochore (GO:0051455);	Biological Process: meiotic sister chromatid cohesion, centromeric (GO:0051754);	
gene-Cesc_012671	6	Molecular Function: endonuclease activity (GO:0004519);	Cellular Component: nucleus (GO:0005634);	Biological Process: DNA repair (GO:0006281);	Biological Process: cellular response to DNA damage stimulus (GO:0006974);	Biological Process: gamete generation (GO:0007276);	Biological Process: response to ionizing radiation (GO:0010212);	
gene-Cesc_012677	5	Molecular Function: DNA-binding transcription factor activity (GO:0003700);	Cellular Component: nucleus (GO:0005634);	Biological Process: photomorphogenesis (GO:0009640);	Biological Process: abscisic acid-activated signaling pathway (GO:0009738);	Molecular Function: metal ion binding (GO:0046872);	
gene-Cesc_012680	5	Molecular Function: obsolete signal transducer, downstream of receptor, with serine/threonine kinase activity (GO:0004702);	Molecular Function: ATP binding (GO:0005524);	Cellular Component: cytosol (GO:0005829);	Molecular Function: metal ion binding (GO:0046872);	Biological Process: regulation of stomatal opening (GO:1902456);	
gene-Cesc_012681	2	Cellular Component: integral component of plasma membrane (GO:0005887);	Biological Process: pollen sperm cell differentiation (GO:0048235);	
gene-Cesc_012682	4	Cellular Component: plasma membrane (GO:0005886);	Biological Process: transport (GO:0006810);	Cellular Component: integral component of membrane (GO:0016021);	Molecular Function: transmembrane transporter activity (GO:0022857);	
gene-Cesc_012685	5	Molecular Function: transmembrane receptor protein serine/threonine kinase activity (GO:0004675);	Molecular Function: ATP binding (GO:0005524);	Cellular Component: plasma membrane (GO:0005886);	Biological Process: protein phosphorylation (GO:0006468);	Biological Process: cell surface receptor signaling pathway (GO:0007166);	
gene-Cesc_012686	3	Molecular Function: protein serine/threonine kinase activity (GO:0004674);	Molecular Function: ATP binding (GO:0005524);	Cellular Component: integral component of membrane (GO:0016021);	
gene-Cesc_012687	5	Biological Process: mRNA splicing, via spliceosome (GO:0000398);	Molecular Function: RNA binding (GO:0003723);	Molecular Function: endonuclease activity (GO:0004519);	Cellular Component: mitochondrion (GO:0005739);	Biological Process: RNA modification (GO:0009451);	
gene-Cesc_012692	7	Cellular Component: plasma membrane (GO:0005886);	Biological Process: potassium ion transport (GO:0006813);	Biological Process: sodium ion transport (GO:0006814);	Biological Process: response to osmotic stress (GO:0006970);	Biological Process: response to salt stress (GO:0009651);	Molecular Function: potassium ion transmembrane transporter activity (GO:0015079);	Cellular Component: integral component of membrane (GO:0016021);	
gene-Cesc_012693	2	Cellular Component: nucleus (GO:0005634);	Biological Process: lateral root formation (GO:0010311);	
gene-Cesc_012694	6	Molecular Function: Rab GDP-dissociation inhibitor activity (GO:0005093);	Molecular Function: GTPase activator activity (GO:0005096);	Cellular Component: cytosol (GO:0005829);	Biological Process: small GTPase mediated signal transduction (GO:0007264);	Biological Process: protein transport (GO:0015031);	Molecular Function: oxidoreductase activity (GO:0016491);	
gene-Cesc_012696	4	Molecular Function: protein serine/threonine kinase activity (GO:0004674);	Molecular Function: ubiquitin-protein transferase activity (GO:0004842);	Molecular Function: ATP binding (GO:0005524);	Biological Process: response to stress (GO:0006950);	
gene-Cesc_012698	11	Cellular Component: endoplasmic reticulum (GO:0005783);	Cellular Component: endoplasmic reticulum membrane (GO:0005789);	Biological Process: fatty acid biosynthetic process (GO:0006633);	Biological Process: response to cold (GO:0009409);	Biological Process: response to light stimulus (GO:0009416);	Cellular Component: membrane (GO:0016020);	Cellular Component: integral component of membrane (GO:0016021);	Biological Process: response to karrikin (GO:0080167);	Molecular Function: 3-oxo-arachidoyl-CoA synthase activity (GO:0102336);	Molecular Function: 3-oxo-cerotoyl-CoA synthase activity (GO:0102337);	Molecular Function: 3-oxo-lignoceronyl-CoA synthase activity (GO:0102338);	
gene-Cesc_012703	11	Molecular Function: DNA binding (GO:0003677);	Biological Process: regulation of DNA replication (GO:0006275);	Biological Process: chromosome organization (GO:0006323);	Cellular Component: chloroplast stroma (GO:0009570);	Biological Process: sulfide oxidation, using siroheme sulfite reductase (GO:0019424);	Molecular Function: heme binding (GO:0020037);	Cellular Component: chloroplast nucleoid (GO:0042644);	Biological Process: negative regulation of transcription, DNA-templated (GO:0045892);	Molecular Function: metal ion binding (GO:0046872);	Molecular Function: sulfite reductase (ferredoxin) activity (GO:0050311);	Molecular Function: 4 iron, 4 sulfur cluster binding (GO:0051539);	
gene-Cesc_012705	8	Molecular Function: ferric-chelate reductase activity (GO:0000293);	Cellular Component: plasma membrane (GO:0005886);	Biological Process: ion transport (GO:0006811);	Biological Process: response to bacterium (GO:0009617);	Biological Process: siderophore-dependent iron import into cell (GO:0015688);	Cellular Component: integral component of membrane (GO:0016021);	Molecular Function: metal ion binding (GO:0046872);	Biological Process: iron ion homeostasis (GO:0055072);	
gene-Cesc_012707	4	Molecular Function: catalytic activity (GO:0003824);	Biological Process: response to heat (GO:0009408);	Biological Process: heat acclimation (GO:0010286);	Biological Process: post-transcriptional regulation of gene expression (GO:0010608);	
gene-Cesc_012708	3	Molecular Function: polygalacturonase activity (GO:0004650);	Biological Process: carbohydrate metabolic process (GO:0005975);	Cellular Component: integral component of membrane (GO:0016021);	
gene-Cesc_012709	6	Molecular Function: DNA-binding transcription factor activity (GO:0003700);	Cellular Component: nucleus (GO:0005634);	Cellular Component: cytoplasm (GO:0005737);	Biological Process: transcription, DNA-templated (GO:0006351);	Biological Process: regulation of transcription, DNA-templated (GO:0006355);	Molecular Function: sequence-specific DNA binding (GO:0043565);	
gene-Cesc_012710	6	Molecular Function: Rab GDP-dissociation inhibitor activity (GO:0005093);	Molecular Function: GTPase activator activity (GO:0005096);	Cellular Component: cytosol (GO:0005829);	Biological Process: small GTPase mediated signal transduction (GO:0007264);	Biological Process: protein transport (GO:0015031);	Molecular Function: oxidoreductase activity (GO:0016491);	
gene-Cesc_012712	15	Cellular Component: P-body (GO:0000932);	Molecular Function: cysteine-type endopeptidase activity (GO:0004197);	Cellular Component: extracellular space (GO:0005615);	Cellular Component: lysosome (GO:0005764);	Cellular Component: vacuole (GO:0005773);	Cellular Component: Golgi apparatus (GO:0005794);	Biological Process: proteolysis (GO:0006508);	Molecular Function: peptidase activity (GO:0008233);	Molecular Function: cysteine-type peptidase activity (GO:0008234);	Cellular Component: plasmodesma (GO:0009506);	Cellular Component: chloroplast (GO:0009507);	Cellular Component: cytoplasmic stress granule (GO:0010494);	Cellular Component: apoplast (GO:0048046);	Biological Process: defense response to fungus (GO:0050832);	Biological Process: proteolysis involved in cellular protein catabolic process (GO:0051603);	
gene-Cesc_012713	7	Molecular Function: DNA binding (GO:0003677);	Molecular Function: RNA binding (GO:0003723);	Molecular Function: endoribonuclease activity (GO:0004521);	Cellular Component: mRNA cleavage and polyadenylation specificity factor complex (GO:0005847);	Biological Process: mRNA polyadenylation (GO:0006378);	Biological Process: poly(A)+ mRNA export from nucleus (GO:0016973);	Molecular Function: metal ion binding (GO:0046872);	
gene-Cesc_012714	4	Cellular Component: nucleus (GO:0005634);	Cellular Component: cytoplasm (GO:0005737);	Molecular Function: zinc ion binding (GO:0008270);	Biological Process: protein ubiquitination (GO:0016567);	
gene-Cesc_012715	16	Biological Process: mitochondrial fission (GO:0000266);	Molecular Function: GTPase activity (GO:0003924);	Molecular Function: GTP binding (GO:0005525);	Cellular Component: vacuole (GO:0005773);	Cellular Component: cytosol (GO:0005829);	Cellular Component: microtubule (GO:0005874);	Cellular Component: plasma membrane (GO:0005886);	Molecular Function: microtubule binding (GO:0008017);	Cellular Component: cell plate (GO:0009504);	Cellular Component: plasmodesma (GO:0009506);	Biological Process: response to abscisic acid (GO:0009737);	Molecular Function: clathrin binding (GO:0030276);	Cellular Component: clathrin-coated endocytic vesicle (GO:0045334);	Biological Process: root hair initiation (GO:0048766);	Biological Process: clathrin-dependent endocytosis (GO:0072583);	Biological Process: regulation of establishment of cell polarity (GO:2000114);	
gene-Cesc_012717	7	Molecular Function: hydrolase activity, hydrolyzing O-glycosyl compounds (GO:0004553);	Cellular Component: cell wall (GO:0005618);	Biological Process: xyloglucan metabolic process (GO:0010411);	Molecular Function: xyloglucan:xyloglucosyl transferase activity (GO:0016762);	Biological Process: cell wall biogenesis (GO:0042546);	Cellular Component: apoplast (GO:0048046);	Biological Process: cell wall organization (GO:0071555);	
gene-Cesc_012719	5	Molecular Function: RNA binding (GO:0003723);	Molecular Function: endonuclease activity (GO:0004519);	Biological Process: RNA modification (GO:0009451);	Cellular Component: chloroplast (GO:0009507);	Cellular Component: intracellular membrane-bounded organelle (GO:0043231);	
gene-Cesc_012721	4	Molecular Function: voltage-gated chloride channel activity (GO:0005247);	Cellular Component: trans-Golgi network (GO:0005802);	Biological Process: unidimensional cell growth (GO:0009826);	Cellular Component: chloride channel complex (GO:0034707);	
gene-Cesc_012722	5	Molecular Function: ATP binding (GO:0005524);	Cellular Component: plasma membrane (GO:0005886);	Biological Process: signal transduction (GO:0007165);	Biological Process: plant-type hypersensitive response (GO:0009626);	Molecular Function: ADP binding (GO:0043531);	
gene-Cesc_012723	4	Molecular Function: calcium channel activity (GO:0005262);	Cellular Component: mitochondrial inner membrane (GO:0005743);	Molecular Function: uniporter activity (GO:0015292);	Cellular Component: integral component of membrane (GO:0016021);	
gene-Cesc_012726	9	Molecular Function: lactoylglutathione lyase activity (GO:0004462);	Biological Process: response to cold (GO:0009409);	Cellular Component: chloroplast (GO:0009507);	Cellular Component: chloroplast stroma (GO:0009570);	Cellular Component: thylakoid (GO:0009579);	Cellular Component: stromule (GO:0010319);	Biological Process: methylglyoxal catabolic process to D-lactate via S-lactoyl-glutathione (GO:0019243);	Cellular Component: thylakoid lumen (GO:0031977);	Molecular Function: metal ion binding (GO:0046872);	
gene-Cesc_012727	1	Molecular Function: methyltransferase activity (GO:0008168);	
gene-Cesc_012728	2	Cellular Component: plasma membrane (GO:0005886);	Cellular Component: integral component of membrane (GO:0016021);	
gene-Cesc_012730	21	Biological Process: regulation of cell growth (GO:0001558);	Biological Process: vasculature development (GO:0001944);	Molecular Function: protein serine/threonine kinase activity (GO:0004674);	Molecular Function: ATP binding (GO:0005524);	Cellular Component: mitochondrion (GO:0005739);	Cellular Component: plasma membrane (GO:0005886);	Biological Process: plant-type cell wall organization (GO:0009664);	Biological Process: polarity specification of adaxial/abaxial axis (GO:0009944);	Biological Process: leaf morphogenesis (GO:0009965);	Biological Process: stomatal complex morphogenesis (GO:0010103);	Biological Process: transpiration (GO:0010148);	Cellular Component: integral component of membrane (GO:0016021);	Molecular Function: transmembrane receptor protein kinase activity (GO:0019199);	Biological Process: regulation of cell adhesion (GO:0030155);	Molecular Function: peptide binding (GO:0042277);	Biological Process: defense response to bacterium (GO:0042742);	Biological Process: inflorescence morphogenesis (GO:0048281);	Biological Process: defense response to fungus (GO:0050832);	Biological Process: regulation of cell division (GO:0051302);	Biological Process: cellular heat acclimation (GO:0070370);	Biological Process: regulation of plant organ morphogenesis (GO:1905421);	
gene-Cesc_012732	16	Cellular Component: protein storage vacuole (GO:0000326);	Cellular Component: cell wall (GO:0005618);	Cellular Component: vacuole (GO:0005773);	Cellular Component: vacuolar membrane (GO:0005774);	Cellular Component: Golgi apparatus (GO:0005794);	Cellular Component: plasma membrane (GO:0005886);	Cellular Component: integral component of plasma membrane (GO:0005887);	Biological Process: water transport (GO:0006833);	Cellular Component: plant-type cell wall (GO:0009505);	Cellular Component: plasmodesma (GO:0009506);	Cellular Component: chloroplast (GO:0009507);	Cellular Component: plant-type vacuole membrane (GO:0009705);	Cellular Component: chloroplast envelope (GO:0009941);	Molecular Function: methylammonium transmembrane transporter activity (GO:0015200);	Molecular Function: water channel activity (GO:0015250);	Cellular Component: central vacuole (GO:0042807);	
gene-Cesc_012735	8	Biological Process: MAPK cascade (GO:0000165);	Molecular Function: RNA polymerase II transcription regulatory region sequence-specific DNA binding (GO:0000977);	Molecular Function: DNA-binding transcription factor activity (GO:0003700);	Cellular Component: nucleus (GO:0005634);	Biological Process: transcription, DNA-templated (GO:0006351);	Biological Process: flower development (GO:0009908);	Biological Process: cell differentiation (GO:0030154);	Biological Process: positive regulation of transcription by RNA polymerase II (GO:0045944);	
gene-Cesc_012738	7	Cellular Component: nucleus (GO:0005634);	Cellular Component: endoplasmic reticulum membrane (GO:0005789);	Biological Process: fatty acid biosynthetic process (GO:0006633);	Biological Process: multicellular organism development (GO:0007275);	Cellular Component: integral component of membrane (GO:0016021);	Molecular Function: 3-hydroxy-behenoyl-CoA dehydratase activity (GO:0102344);	Molecular Function: 3-hydroxy-lignoceroyl-CoA dehydratase activity (GO:0102345);	
gene-Cesc_012740	8	Cellular Component: Golgi membrane (GO:0000139);	Molecular Function: magnesium ion binding (GO:0000287);	Molecular Function: ATPase-coupled intramembrane lipid transporter activity (GO:0004012);	Molecular Function: ATP binding (GO:0005524);	Cellular Component: trans-Golgi network (GO:0005802);	Cellular Component: plasma membrane (GO:0005886);	Cellular Component: integral component of membrane (GO:0016021);	Biological Process: Golgi vesicle budding (GO:0048194);	
gene-Cesc_012741	5	Molecular Function: serine-type endopeptidase activity (GO:0004252);	Cellular Component: extracellular region (GO:0005576);	Cellular Component: cell wall (GO:0005618);	Biological Process: response to auxin (GO:0009733);	Biological Process: lateral root morphogenesis (GO:0010102);	
gene-Cesc_012742	2	Molecular Function: serine-type endopeptidase activity (GO:0004252);	Cellular Component: chloroplast (GO:0009507);	
gene-Cesc_012743	9	Biological Process: cytokinesis (GO:0000910);	Cellular Component: nucleus (GO:0005634);	Cellular Component: spindle (GO:0005819);	Cellular Component: microtubule (GO:0005874);	Cellular Component: cell cortex (GO:0005938);	Biological Process: mitotic cell cycle (GO:0007067);	Cellular Component: phragmoplast (GO:0009524);	Biological Process: cortical microtubule organization (GO:0043622);	Molecular Function: protein dimerization activity (GO:0046983);	
gene-Cesc_012744	4	Cellular Component: proteasome complex (GO:0000502);	Cellular Component: cytosol (GO:0005829);	Molecular Function: enzyme regulator activity (GO:0030234);	Biological Process: regulation of protein catabolic process (GO:0042176);	
gene-Cesc_012745	7	Molecular Function: ribonucleoside-diphosphate reductase activity, thioredoxin disulfide as acceptor (GO:0004748);	Molecular Function: ATP binding (GO:0005524);	Cellular Component: cytoplasm (GO:0005737);	Biological Process: DNA replication (GO:0006260);	Biological Process: deoxyribonucleoside triphosphate biosynthetic process (GO:0009202);	Biological Process: deoxyribonucleotide biosynthetic process (GO:0009263);	Biological Process: response to cadmium ion (GO:0046686);	
gene-Cesc_012746	11	Molecular Function: fructose-bisphosphate aldolase activity (GO:0004332);	Cellular Component: mitochondrion (GO:0005739);	Biological Process: gluconeogenesis (GO:0006094);	Biological Process: glycolytic process (GO:0006096);	Biological Process: response to oxidative stress (GO:0006979);	Cellular Component: chloroplast (GO:0009507);	Cellular Component: chloroplast thylakoid (GO:0009534);	Cellular Component: plastid (GO:0009536);	Cellular Component: chloroplast stroma (GO:0009570);	Cellular Component: plastoglobule (GO:0010287);	Biological Process: response to cadmium ion (GO:0046686);	
gene-Cesc_012747	2	Cellular Component: nucleus (GO:0005634);	Biological Process: defense response to fungus (GO:0050832);	
gene-Cesc_012749	1	Cellular Component: chloroplast (GO:0009507);	
gene-Cesc_012750	6	Molecular Function: dihydrofolate reductase activity (GO:0004146);	Molecular Function: thymidylate synthase activity (GO:0004799);	Biological Process: dTMP biosynthetic process (GO:0006231);	Biological Process: glycine biosynthetic process (GO:0006545);	Biological Process: one-carbon metabolic process (GO:0006730);	Biological Process: tetrahydrofolate biosynthetic process (GO:0046654);	
gene-Cesc_012751	9	Molecular Function: DNA binding (GO:0003677);	Molecular Function: DNA helicase activity (GO:0004003);	Molecular Function: ATP binding (GO:0005524);	Cellular Component: nucleus (GO:0005634);	Cellular Component: cytoplasm (GO:0005737);	Biological Process: nucleotide-excision repair (GO:0006289);	Biological Process: regulation of transcription, DNA-templated (GO:0006355);	Biological Process: transcription initiation from RNA polymerase II promoter (GO:0006367);	Biological Process: response to UV (GO:0009411);	
gene-Cesc_012752	6	Molecular Function: protein serine/threonine kinase activity (GO:0004674);	Molecular Function: ATP binding (GO:0005524);	Cellular Component: cytosol (GO:0005829);	Biological Process: hyperosmotic response (GO:0006972);	Biological Process: response to salt stress (GO:0009651);	Biological Process: protein autophosphorylation (GO:0046777);	
gene-Cesc_012753	4	Molecular Function: beta-galactosidase activity (GO:0004565);	Biological Process: carbohydrate metabolic process (GO:0005975);	Molecular Function: carbohydrate binding (GO:0030246);	Cellular Component: apoplast (GO:0048046);	
gene-Cesc_012754	4	Cellular Component: Golgi apparatus (GO:0005794);	Cellular Component: integral component of membrane (GO:0016021);	Molecular Function: O-acetyltransferase activity (GO:0016413);	Biological Process: cell wall organization or biogenesis (GO:0071554);	
gene-Cesc_012755	5	Cellular Component: mitochondrial matrix (GO:0005759);	Biological Process: carbohydrate metabolic process (GO:0005975);	Biological Process: tricarboxylic acid cycle (GO:0006099);	Biological Process: malate metabolic process (GO:0006108);	Molecular Function: L-malate dehydrogenase activity (GO:0030060);	
gene-Cesc_012756	8	Molecular Function: ATP binding (GO:0005524);	Cellular Component: plasma membrane (GO:0005886);	Cellular Component: integral component of membrane (GO:0016021);	Molecular Function: transmembrane transporter activity (GO:0022891);	Molecular Function: nicotinate transmembrane transporter activity (GO:0090416);	Molecular Function: N-methylnicotinate transmembrane transporter activity (GO:0090417);	Biological Process: nicotinate transport (GO:2001142);	Biological Process: N-methylnicotinate transport (GO:2001143);	
gene-Cesc_012759	7	Molecular Function: DNA binding (GO:0003677);	Molecular Function: DNA-binding transcription factor activity (GO:0003700);	Cellular Component: nucleus (GO:0005634);	Cellular Component: cytosol (GO:0005829);	Biological Process: response to light stimulus (GO:0009416);	Biological Process: detection of cytokinin stimulus (GO:0009722);	Biological Process: cellular response to cytokine stimulus (GO:0071345);	
gene-Cesc_012761	6	Molecular Function: MAP kinase activity (GO:0004707);	Molecular Function: ATP binding (GO:0005524);	Cellular Component: nucleus (GO:0005634);	Cellular Component: cytoplasm (GO:0005737);	Biological Process: regulation of gene expression (GO:0010468);	Biological Process: intracellular signal transduction (GO:0035556);	
gene-Cesc_012763	6	Molecular Function: cysteine-type deubiquitinase activity (GO:0004843);	Cellular Component: nucleus (GO:0005634);	Cellular Component: cytoplasm (GO:0005737);	Biological Process: ubiquitin-dependent protein catabolic process (GO:0006511);	Biological Process: shoot system morphogenesis (GO:0010016);	Biological Process: protein deubiquitination (GO:0016579);	
gene-Cesc_012764	1	Cellular Component: integral component of membrane (GO:0016021);	
gene-Cesc_012765	7	Cellular Component: Golgi membrane (GO:0000139);	Molecular Function: structural molecule activity (GO:0005198);	Biological Process: intracellular protein transport (GO:0006886);	Biological Process: endoplasmic reticulum to Golgi vesicle-mediated transport (GO:0006888);	Biological Process: retrograde vesicle-mediated transport, Golgi to endoplasmic reticulum (GO:0006890);	Biological Process: intra-Golgi vesicle-mediated transport (GO:0006891);	Cellular Component: COPI vesicle coat (GO:0030126);	
gene-Cesc_012767	2	Biological Process: response to abscisic acid (GO:0009737);	Cellular Component: membrane (GO:0016020);	
gene-Cesc_012768	5	Molecular Function: DNA binding (GO:0003677);	Cellular Component: nucleus (GO:0005634);	Biological Process: transcription, DNA-templated (GO:0006351);	Biological Process: regulation of transcription, DNA-templated (GO:0006355);	Biological Process: auxin-activated signaling pathway (GO:0009734);	
gene-Cesc_012770	8	Cellular Component: plasma membrane (GO:0005886);	Biological Process: response to nematode (GO:0009624);	Biological Process: regulation of stomatal movement (GO:0010119);	Molecular Function: symporter activity (GO:0015293);	Cellular Component: integral component of membrane (GO:0016021);	Biological Process: nitrate assimilation (GO:0042128);	Biological Process: abscisic acid transport (GO:0080168);	Molecular Function: abscisic acid transmembrane transporter activity (GO:0090440);	
gene-Cesc_012771	12	Molecular Function: ubiquitin-protein transferase activity (GO:0004842);	Molecular Function: zinc ion binding (GO:0008270);	Biological Process: isoprenoid biosynthetic process (GO:0008299);	Biological Process: response to water deprivation (GO:0009414);	Biological Process: wax biosynthetic process (GO:0010025);	Biological Process: cutin biosynthetic process (GO:0010143);	Biological Process: suberin biosynthetic process (GO:0010345);	Cellular Component: integral component of endoplasmic reticulum membrane (GO:0030176);	Biological Process: ubiquitin-dependent ERAD pathway (GO:0030433);	Biological Process: cuticle development (GO:0042335);	Biological Process: obsolete positive regulation of hydroxymethylglutaryl-CoA reductase (NADPH) activity (GO:1900490);	Molecular Function: ubiquitin protein ligase activity (GO:1904264);	
gene-Cesc_012772	8	Cellular Component: cell wall (GO:0005618);	Cellular Component: integral component of membrane (GO:0016021);	Molecular Function: pectinesterase activity (GO:0030599);	Biological Process: cell wall modification (GO:0042545);	Molecular Function: aspartyl esterase activity (GO:0045330);	Biological Process: pectin catabolic process (GO:0045490);	Molecular Function: pectinesterase inhibitor activity (GO:0046910);	Cellular Component: cell periphery (GO:0071944);	
gene-Cesc_012773	2	Molecular Function: protein tyrosine phosphatase activity (GO:0004725);	Cellular Component: cytoplasm (GO:0005737);	
gene-Cesc_012774	9	Biological Process: mRNA splicing, via spliceosome (GO:0000398);	Cellular Component: nucleus (GO:0005634);	Cellular Component: spliceosomal complex (GO:0005681);	Biological Process: response to cold (GO:0009409);	Biological Process: seed germination (GO:0009845);	Cellular Component: Cajal body (GO:0015030);	Biological Process: gene silencing by RNA-directed DNA methylation (GO:0080188);	Biological Process: positive regulation of miRNA metabolic process (GO:2000630);	Biological Process: positive regulation of primary miRNA processing (GO:2000636);	
gene-Cesc_012775	8	Molecular Function: ATP binding (GO:0005524);	Cellular Component: cytosol (GO:0005829);	Biological Process: L-methionine salvage from methylthioadenosine (GO:0019509);	Molecular Function: identical protein binding (GO:0042802);	Molecular Function: S-methyl-5-thioribose kinase activity (GO:0046522);	Biological Process: cellular response to iron ion (GO:0071281);	Biological Process: cellular response to ethylene stimulus (GO:0071369);	Biological Process: cellular response to nitric oxide (GO:0071732);	
gene-Cesc_012776	7	Molecular Function: GTPase activity (GO:0003924);	Molecular Function: GTP binding (GO:0005525);	Cellular Component: nucleus (GO:0005634);	Cellular Component: cytoplasm (GO:0005737);	Biological Process: small GTPase mediated signal transduction (GO:0007264);	Biological Process: photomorphogenesis (GO:0009640);	Biological Process: circadian regulation of gene expression (GO:0032922);	
gene-Cesc_012777	7	Biological Process: Group I intron splicing (GO:0000372);	Biological Process: Group II intron splicing (GO:0000373);	Molecular Function: RNA binding (GO:0003723);	Biological Process: mRNA processing (GO:0006397);	Cellular Component: plastid stroma (GO:0009532);	Cellular Component: chloroplast stroma (GO:0009570);	Cellular Component: ribonucleoprotein complex (GO:0030529);	
gene-Cesc_012778	6	Molecular Function: procollagen-proline 4-dioxygenase activity (GO:0004656);	Molecular Function: iron ion binding (GO:0005506);	Cellular Component: endoplasmic reticulum membrane (GO:0005789);	Cellular Component: Golgi apparatus (GO:0005794);	Cellular Component: integral component of membrane (GO:0016021);	Molecular Function: L-ascorbic acid binding (GO:0031418);	
gene-Cesc_012779	3	Molecular Function: structural constituent of ribosome (GO:0003735);	Cellular Component: ribosome (GO:0005840);	Biological Process: translation (GO:0006412);	
gene-Cesc_012780	7	Molecular Function: tRNA binding (GO:0000049);	Molecular Function: glutamate-tRNA ligase activity (GO:0004818);	Molecular Function: ATP binding (GO:0005524);	Cellular Component: mitochondrion (GO:0005739);	Biological Process: glutamyl-tRNA aminoacylation (GO:0006424);	Molecular Function: zinc ion binding (GO:0008270);	Cellular Component: chloroplast (GO:0009507);	
gene-Cesc_012781	4	Molecular Function: RNA binding (GO:0003723);	Molecular Function: structural constituent of ribosome (GO:0003735);	Biological Process: translation (GO:0006412);	Cellular Component: small ribosomal subunit (GO:0015935);	
gene-Cesc_012782	1	Cellular Component: chloroplast (GO:0009507);	
gene-Cesc_012784	5	Molecular Function: structural constituent of ribosome (GO:0003735);	Cellular Component: plasma membrane (GO:0005886);	Biological Process: translation (GO:0006412);	Cellular Component: plasmodesma (GO:0009506);	Cellular Component: cytosolic large ribosomal subunit (GO:0022625);	
gene-Cesc_012785	2	Cellular Component: plasma membrane (GO:0005886);	Biological Process: signal transduction (GO:0007165);	
gene-Cesc_012786	4	Molecular Function: DNA binding (GO:0003677);	Molecular Function: DNA-binding transcription factor activity (GO:0003700);	Cellular Component: nucleus (GO:0005634);	Biological Process: transcription, DNA-templated (GO:0006351);	
gene-Cesc_012789	3	Molecular Function: protein serine/threonine kinase activity (GO:0004674);	Molecular Function: ATP binding (GO:0005524);	Cellular Component: integral component of membrane (GO:0016021);	
gene-Cesc_012790	4	Molecular Function: protein-arginine deiminase activity (GO:0004668);	Biological Process: polyamine biosynthetic process (GO:0006596);	Biological Process: putrescine biosynthetic process from arginine (GO:0033388);	Molecular Function: agmatine deiminase activity (GO:0047632);	
gene-Cesc_012791	4	Molecular Function: DNA binding (GO:0003677);	Molecular Function: catalytic activity (GO:0003824);	Cellular Component: cytosol (GO:0005829);	Molecular Function: metal ion binding (GO:0046872);	
gene-Cesc_012792	7	Molecular Function: ATP binding (GO:0005524);	Cellular Component: cytoplasm (GO:0005737);	Cellular Component: plasma membrane (GO:0005886);	Biological Process: signal transduction (GO:0007165);	Biological Process: plant-type hypersensitive response (GO:0009626);	Biological Process: defense response to other organism (GO:0009814);	Molecular Function: ADP binding (GO:0043531);	
gene-Cesc_012793	7	Cellular Component: nucleus (GO:0005634);	Biological Process: regulation of DNA replication (GO:0006275);	Molecular Function: zinc ion binding (GO:0008270);	Biological Process: anther dehiscence (GO:0009901);	Molecular Function: histone methyltransferase activity (H3-K27 specific) (GO:0046976);	Biological Process: regulation of cell cycle (GO:0051726);	Biological Process: histone H3-K27 methylation (GO:0070734);	
gene-Cesc_012794	7	Biological Process: ion transport (GO:0006811);	Cellular Component: chloroplast (GO:0009507);	Cellular Component: plastid envelope (GO:0009526);	Biological Process: chloroplast fission (GO:0010020);	Cellular Component: integral component of membrane (GO:0016021);	Cellular Component: chloroplast membrane (GO:0031969);	Biological Process: transmembrane transport (GO:0055085);	
gene-Cesc_012795	13	Cellular Component: proteasome complex (GO:0000502);	Molecular Function: ATP binding (GO:0005524);	Cellular Component: cell wall (GO:0005618);	Cellular Component: nucleus (GO:0005634);	Cellular Component: cytosol (GO:0005829);	Cellular Component: plasmodesma (GO:0009506);	Cellular Component: membrane (GO:0016020);	Molecular Function: TBP-class protein binding (GO:0017025);	Biological Process: ubiquitin-dependent ERAD pathway (GO:0030433);	Cellular Component: nuclear proteasome complex (GO:0031595);	Cellular Component: cytosolic proteasome complex (GO:0031597);	Molecular Function: proteasome-activating activity (GO:0036402);	Biological Process: positive regulation of RNA polymerase II transcription preinitiation complex assembly (GO:0045899);	
gene-Cesc_012797	10	Molecular Function: phosphorelay sensor kinase activity (GO:0000155);	Molecular Function: protein serine/threonine kinase activity (GO:0004674);	Molecular Function: ATP binding (GO:0005524);	Cellular Component: intracellular anatomical structure (GO:0005622);	Cellular Component: plasma membrane (GO:0005886);	Biological Process: transcription, DNA-templated (GO:0006351);	Biological Process: regulation of transcription, DNA-templated (GO:0006355);	Biological Process: detection of visible light (GO:0009584);	Molecular Function: photoreceptor activity (GO:0009881);	Biological Process: protein-chromophore linkage (GO:0018298);	
gene-Cesc_012798	4	Molecular Function: RNA binding (GO:0003723);	Molecular Function: endonuclease activity (GO:0004519);	Biological Process: RNA modification (GO:0009451);	Cellular Component: intracellular membrane-bounded organelle (GO:0043231);	
gene-Cesc_012799	9	Molecular Function: DNA binding (GO:0003677);	Molecular Function: DNA-binding transcription factor activity (GO:0003700);	Cellular Component: nucleus (GO:0005634);	Biological Process: transcription, DNA-templated (GO:0006351);	Molecular Function: zinc ion binding (GO:0008270);	Biological Process: response to ethylene (GO:0009723);	Biological Process: response to gibberellin (GO:0009739);	Biological Process: response to sucrose (GO:0009744);	Biological Process: negative regulation of transcription, DNA-templated (GO:0045892);	
gene-Cesc_012800	4	Cellular Component: nucleus (GO:0005634);	Biological Process: transcription, DNA-templated (GO:0006351);	Biological Process: regulation of transcription, DNA-templated (GO:0006355);	Biological Process: auxin-activated signaling pathway (GO:0009734);	
gene-Cesc_012801	6	Molecular Function: transcription coactivator activity (GO:0003713);	Cellular Component: nucleus (GO:0005634);	Biological Process: transcription, DNA-templated (GO:0006351);	Biological Process: regulation of transcription, DNA-templated (GO:0006355);	Biological Process: cell population proliferation (GO:0008283);	Biological Process: leaf development (GO:0048366);	
gene-Cesc_012804	11	Molecular Function: RNA polymerase II transcription regulatory region sequence-specific DNA binding (GO:0000977);	Molecular Function: RNA polymerase II-specific DNA-binding transcription factor binding (GO:0001085);	Molecular Function: DNA-binding transcription activator activity, RNA polymerase II-specific (GO:0001228);	Molecular Function: chromatin binding (GO:0003682);	Molecular Function: DNA-binding transcription factor activity (GO:0003700);	Cellular Component: nucleus (GO:0005634);	Cellular Component: transcription regulator complex (GO:0005667);	Biological Process: circadian rhythm (GO:0007623);	Molecular Function: zinc ion binding (GO:0008270);	Biological Process: response to light stimulus (GO:0009416);	Biological Process: cell differentiation (GO:0030154);	
gene-Cesc_012805	2	Molecular Function: phospho-N-acetylmuramoyl-pentapeptide-transferase activity (GO:0008963);	Cellular Component: integral component of membrane (GO:0016021);	
gene-Cesc_012806	4	Cellular Component: nucleus (GO:0005634);	Cellular Component: cytoplasm (GO:0005737);	Cellular Component: microtubule (GO:0005874);	Molecular Function: microtubule binding (GO:0008017);	
gene-Cesc_012807	5	Molecular Function: catechol oxidase activity (GO:0004097);	Molecular Function: copper ion binding (GO:0005507);	Cellular Component: vacuolar lumen (GO:0005775);	Molecular Function: aureusidin synthase activity (GO:0033793);	Biological Process: pigment biosynthetic process (GO:0046148);	
gene-Cesc_012810	11	Cellular Component: Golgi membrane (GO:0000139);	Molecular Function: SNAP receptor activity (GO:0005484);	Cellular Component: Golgi apparatus (GO:0005794);	Cellular Component: Golgi medial cisterna (GO:0005797);	Cellular Component: cis-Golgi network (GO:0005801);	Biological Process: endoplasmic reticulum to Golgi vesicle-mediated transport (GO:0006888);	Biological Process: vesicle fusion (GO:0006906);	Biological Process: protein transport (GO:0015031);	Cellular Component: integral component of membrane (GO:0016021);	Cellular Component: SNARE complex (GO:0031201);	Biological Process: regulation of vesicle targeting, to, from or within Golgi (GO:0048209);	
gene-Cesc_012811	5	Molecular Function: ubiquitin-protein transferase activity (GO:0004842);	Cellular Component: nucleus (GO:0005634);	Cellular Component: cytoplasm (GO:0005737);	Biological Process: protein ubiquitination (GO:0016567);	Molecular Function: transmembrane receptor protein serine/threonine kinase binding (GO:0070696);	
gene-Cesc_012812	6	Biological Process: cytokinesis by cell plate formation (GO:0000911);	Cellular Component: microtubule (GO:0005874);	Biological Process: microtubule nucleation (GO:0007020);	Biological Process: mitotic cell cycle (GO:0007067);	Biological Process: microtubule organizing center organization (GO:0031023);	Biological Process: spindle assembly (GO:0051225);	
gene-Cesc_012814	6	Molecular Function: structural constituent of ribosome (GO:0003735);	Cellular Component: mitochondrion (GO:0005739);	Cellular Component: chloroplast (GO:0009507);	Cellular Component: plastid (GO:0009536);	Cellular Component: small ribosomal subunit (GO:0015935);	Biological Process: mitochondrial translation (GO:0032543);	
gene-Cesc_012817	3	Cellular Component: ribosome (GO:0005840);	Cellular Component: chloroplast (GO:0009507);	Molecular Function: rRNA binding (GO:0019843);	
gene-Cesc_012819	9	Molecular Function: 3-isopropylmalate dehydratase activity (GO:0003861);	Biological Process: leucine biosynthetic process (GO:0009098);	Cellular Component: chloroplast (GO:0009507);	Cellular Component: plastid (GO:0009536);	Cellular Component: chloroplast stroma (GO:0009570);	Biological Process: response to salt stress (GO:0009651);	Biological Process: chloroplast organization (GO:0009658);	Biological Process: glucosinolate biosynthetic process (GO:0019761);	Biological Process: gametophyte development (GO:0048229);	
gene-Cesc_012821	6	Molecular Function: lipopolysaccharide binding (GO:0001530);	Cellular Component: extracellular space (GO:0005615);	Cellular Component: vacuole (GO:0005773);	Cellular Component: vacuolar membrane (GO:0005774);	Biological Process: regulation of gene expression (GO:0010468);	Biological Process: reactive oxygen species biosynthetic process (GO:1903409);	
gene-Cesc_012823	4	Molecular Function: DNA-binding transcription factor activity (GO:0003700);	Cellular Component: nucleus (GO:0005634);	Biological Process: transcription, DNA-templated (GO:0006351);	Molecular Function: sequence-specific DNA binding (GO:0043565);	
gene-Cesc_012824	4	Molecular Function: RNA binding (GO:0003723);	Molecular Function: structural constituent of ribosome (GO:0003735);	Biological Process: translation (GO:0006412);	Cellular Component: large ribosomal subunit (GO:0015934);	
gene-Cesc_012826	6	Cellular Component: extracellular region (GO:0005576);	Biological Process: defense response (GO:0006952);	Cellular Component: plant-type cell wall (GO:0009505);	Biological Process: response to abscisic acid (GO:0009737);	Biological Process: response to gibberellin (GO:0009739);	Biological Process: response to brassinosteroid (GO:0009741);	
gene-Cesc_012827	10	Molecular Function: structural constituent of ribosome (GO:0003735);	Cellular Component: cell wall (GO:0005618);	Cellular Component: vacuolar membrane (GO:0005774);	Cellular Component: cytosol (GO:0005829);	Cellular Component: plasma membrane (GO:0005886);	Biological Process: translation (GO:0006412);	Cellular Component: plasmodesma (GO:0009506);	Cellular Component: membrane (GO:0016020);	Cellular Component: cytosolic ribosome (GO:0022626);	Cellular Component: cytosolic small ribosomal subunit (GO:0022627);	
gene-Cesc_012828	9	Molecular Function: RNA binding (GO:0003723);	Cellular Component: nucleus (GO:0005634);	Biological Process: regulation of transcription, DNA-templated (GO:0006355);	Biological Process: RNA processing (GO:0006396);	Biological Process: mRNA transcription (GO:0009299);	Biological Process: shoot system development (GO:0048367);	Biological Process: gynoecium development (GO:0048467);	Biological Process: negative regulation of short-day photoperiodism, flowering (GO:0048577);	Biological Process: negative regulation of long-day photoperiodism, flowering (GO:0048579);	
gene-Cesc_012829	4	Cellular Component: vacuole (GO:0005773);	Cellular Component: cytosol (GO:0005829);	Molecular Function: dipeptidyl-peptidase activity (GO:0008239);	Molecular Function: metal ion binding (GO:0046872);	
gene-Cesc_012831	6	Molecular Function: transmembrane receptor protein serine/threonine kinase activity (GO:0004675);	Molecular Function: ATP binding (GO:0005524);	Cellular Component: plasma membrane (GO:0005886);	Biological Process: protein phosphorylation (GO:0006468);	Biological Process: defense response (GO:0006952);	Biological Process: cell surface receptor signaling pathway (GO:0007166);	
gene-Cesc_012834	5	Molecular Function: urate oxidase activity (GO:0004846);	Cellular Component: peroxisome (GO:0005777);	Biological Process: purine nucleobase metabolic process (GO:0006144);	Biological Process: nodulation (GO:0009877);	Biological Process: urate catabolic process (GO:0019628);	
gene-Cesc_012835	13	Cellular Component: vacuole (GO:0005773);	Cellular Component: plasma membrane (GO:0005886);	Biological Process: response to oxidative stress (GO:0006979);	Molecular Function: electron transfer activity (GO:0009055);	Biological Process: response to absence of light (GO:0009646);	Biological Process: aluminum cation transport (GO:0015690);	Cellular Component: anchored component of membrane (GO:0031225);	Cellular Component: anchored component of plasma membrane (GO:0046658);	Molecular Function: metal ion binding (GO:0046872);	Biological Process: defense response to fungus (GO:0050832);	Biological Process: obsolete oxidation-reduction process (GO:0055114);	Biological Process: cellular response to cold (GO:0070417);	Biological Process: regulation of lignin biosynthetic process (GO:1901141);	
gene-Cesc_012837	9	Molecular Function: protein serine/threonine kinase activity (GO:0004674);	Molecular Function: ATP binding (GO:0005524);	Cellular Component: nucleus (GO:0005634);	Cellular Component: cytoplasm (GO:0005737);	Biological Process: regulation of cell shape (GO:0008360);	Biological Process: gibberellic acid mediated signaling pathway (GO:0009740);	Biological Process: flower development (GO:0009908);	Biological Process: peptidyl-serine phosphorylation (GO:0018105);	Biological Process: regulation of growth (GO:0040008);	
gene-Cesc_012838	4	Molecular Function: catalytic activity (GO:0003824);	Cellular Component: nucleolus (GO:0005730);	Biological Process: RNA processing (GO:0006396);	Biological Process: ribosome biogenesis (GO:0042254);	
gene-Cesc_012839	13	Molecular Function: GTP binding (GO:0005525);	Cellular Component: endosome (GO:0005768);	Cellular Component: Golgi apparatus (GO:0005794);	Biological Process: small GTPase mediated signal transduction (GO:0007264);	Biological Process: pollen tube growth (GO:0009860);	Biological Process: protein transport (GO:0015031);	Molecular Function: kinase binding (GO:0019900);	Cellular Component: cytoplasmic vesicle membrane (GO:0030659);	Cellular Component: apical part of cell (GO:0045177);	Biological Process: pollen tube development (GO:0048868);	Cellular Component: exocytic vesicle (GO:0070382);	Biological Process: regulation of pollen tube growth (GO:0080092);	Cellular Component: pollen tube tip (GO:0090404);	
gene-Cesc_012840	9	Biological Process: developmental process involved in reproduction (GO:0003006);	Cellular Component: plasma membrane (GO:0005886);	Biological Process: ion transport (GO:0006811);	Biological Process: response to nematode (GO:0009624);	Biological Process: response to iron ion (GO:0010039);	Cellular Component: integral component of membrane (GO:0016021);	Biological Process: seed development (GO:0048316);	Biological Process: iron ion homeostasis (GO:0055072);	Biological Process: transmembrane transport (GO:0055085);	
gene-Cesc_012841	10	Molecular Function: DNA-binding transcription factor activity (GO:0003700);	Cellular Component: nucleus (GO:0005634);	Biological Process: transcription, DNA-templated (GO:0006351);	Molecular Function: lipid binding (GO:0008289);	Biological Process: plant-type cell wall modification (GO:0009827);	Biological Process: cuticle development (GO:0042335);	Biological Process: anthocyanin accumulation in tissues in response to UV light (GO:0043481);	Molecular Function: sequence-specific DNA binding (GO:0043565);	Biological Process: root development (GO:0048364);	Biological Process: root hair cell differentiation (GO:0048765);	
gene-Cesc_012842	8	Cellular Component: cytosol (GO:0005829);	Biological Process: tricarboxylic acid cycle (GO:0006099);	Molecular Function: phosphoenolpyruvate carboxylase activity (GO:0008964);	Cellular Component: chloroplast (GO:0009507);	Biological Process: carbon fixation (GO:0015977);	Biological Process: photosynthesis (GO:0015979);	Cellular Component: apoplast (GO:0048046);	Biological Process: leaf development (GO:0048366);	
gene-Cesc_012843	6	Molecular Function: RNA binding (GO:0003723);	Molecular Function: polynucleotide adenylyltransferase activity (GO:0004652);	Molecular Function: ATP binding (GO:0005524);	Cellular Component: nucleus (GO:0005634);	Biological Process: mRNA polyadenylation (GO:0006378);	Molecular Function: metal ion binding (GO:0046872);	
gene-Cesc_012845	4	Cellular Component: ribosome (GO:0005840);	Cellular Component: chloroplast (GO:0009507);	Molecular Function: rRNA binding (GO:0019843);	Biological Process: ribosome biogenesis (GO:0042254);	
gene-Cesc_012846	4	Molecular Function: GTP binding (GO:0005525);	Cellular Component: cytoplasm (GO:0005737);	Biological Process: small GTPase mediated signal transduction (GO:0007264);	Cellular Component: membrane (GO:0016020);	
gene-Cesc_012848	6	Molecular Function: peroxidase activity (GO:0004601);	Cellular Component: extracellular region (GO:0005576);	Biological Process: response to oxidative stress (GO:0006979);	Molecular Function: heme binding (GO:0020037);	Biological Process: hydrogen peroxide catabolic process (GO:0042744);	Molecular Function: metal ion binding (GO:0046872);	
gene-Cesc_012849	6	Molecular Function: hydrolase activity, hydrolyzing O-glycosyl compounds (GO:0004553);	Cellular Component: cell wall (GO:0005618);	Biological Process: xyloglucan metabolic process (GO:0010411);	Molecular Function: xyloglucan:xyloglucosyl transferase activity (GO:0016762);	Biological Process: cell wall biogenesis (GO:0042546);	Cellular Component: apoplast (GO:0048046);	
gene-Cesc_012850	7	Molecular Function: hydrolase activity, hydrolyzing O-glycosyl compounds (GO:0004553);	Cellular Component: cell wall (GO:0005618);	Biological Process: plant-type cell wall biogenesis (GO:0009832);	Biological Process: xyloglucan metabolic process (GO:0010411);	Molecular Function: xyloglucan:xyloglucosyl transferase activity (GO:0016762);	Cellular Component: apoplast (GO:0048046);	Biological Process: cell wall organization (GO:0071555);	
gene-Cesc_012851	3	Biological Process: sucrose biosynthetic process (GO:0005986);	Molecular Function: sucrose synthase activity (GO:0016157);	Molecular Function: sucrose-phosphate synthase activity (GO:0046524);	
gene-Cesc_012852	3	Cellular Component: protein phosphatase type 2A complex (GO:0000159);	Biological Process: signal transduction (GO:0007165);	Molecular Function: protein phosphatase regulator activity (GO:0019888);	
gene-Cesc_012853	9	Molecular Function: GTP binding (GO:0005525);	Cellular Component: nucleus (GO:0005634);	Cellular Component: endosome (GO:0005768);	Cellular Component: Golgi apparatus (GO:0005794);	Biological Process: small GTPase mediated signal transduction (GO:0007264);	Cellular Component: cell plate (GO:0009504);	Cellular Component: endosome membrane (GO:0010008);	Biological Process: protein transport (GO:0015031);	Biological Process: cell wall biogenesis (GO:0042546);	
gene-Cesc_012854	9	Cellular Component: Golgi membrane (GO:0000139);	Cellular Component: Golgi apparatus (GO:0005794);	Biological Process: plant-type secondary cell wall biogenesis (GO:0009834);	Cellular Component: integral component of membrane (GO:0016021);	Molecular Function: oxidoreductase activity (GO:0016491);	Molecular Function: transferase activity (GO:0016740);	Biological Process: xylan metabolic process (GO:0045491);	Biological Process: xylan biosynthetic process (GO:0045492);	Biological Process: xylan acetylation (GO:1990937);	
gene-Cesc_012855	5	Molecular Function: RNA binding (GO:0003723);	Molecular Function: endonuclease activity (GO:0004519);	Cellular Component: mitochondrion (GO:0005739);	Molecular Function: zinc ion binding (GO:0008270);	Biological Process: RNA modification (GO:0009451);	
gene-Cesc_012857	9	Molecular Function: GTP binding (GO:0005525);	Cellular Component: endosome (GO:0005768);	Cellular Component: vacuole (GO:0005773);	Cellular Component: plasma membrane (GO:0005886);	Biological Process: endoplasmic reticulum to Golgi vesicle-mediated transport (GO:0006888);	Biological Process: small GTPase mediated signal transduction (GO:0007264);	Biological Process: protein transport (GO:0015031);	Cellular Component: membrane (GO:0016020);	Biological Process: regulation of endocytosis (GO:0030100);	
gene-Cesc_012858	4	Molecular Function: protein serine/threonine kinase activity (GO:0004674);	Molecular Function: ATP binding (GO:0005524);	Cellular Component: plasma membrane (GO:0005886);	Cellular Component: integral component of membrane (GO:0016021);	
gene-Cesc_012859	2	Biological Process: receptor-mediated endocytosis (GO:0006898);	Cellular Component: vesicle (GO:0031982);	
gene-Cesc_012860	3	Cellular Component: cytosol (GO:0005829);	Cellular Component: microtubule associated complex (GO:0005875);	Cellular Component: plasma membrane (GO:0005886);	
gene-Cesc_012861	7	Molecular Function: MAP kinase activity (GO:0004707);	Molecular Function: ATP binding (GO:0005524);	Cellular Component: nucleus (GO:0005634);	Cellular Component: cytoplasm (GO:0005737);	Biological Process: defense response (GO:0006952);	Biological Process: regulation of gene expression (GO:0010468);	Biological Process: intracellular signal transduction (GO:0035556);	
gene-Cesc_012863	8	Cellular Component: nucleus (GO:0005634);	Biological Process: transcription, DNA-templated (GO:0006351);	Biological Process: regulation of transcription, DNA-templated (GO:0006355);	Biological Process: multicellular organism development (GO:0007275);	Biological Process: carbohydrate transport (GO:0008643);	Cellular Component: integral component of membrane (GO:0016021);	Biological Process: regulation of growth (GO:0040008);	Molecular Function: sugar transmembrane transporter activity (GO:0051119);	
gene-Cesc_012865	4	Molecular Function: zinc ion binding (GO:0008270);	Cellular Component: integral component of membrane (GO:0016021);	Biological Process: proteasome-mediated ubiquitin-dependent protein catabolic process (GO:0043161);	Molecular Function: ubiquitin protein ligase activity (GO:0061630);	
gene-Cesc_012866	3	Molecular Function: transporter activity (GO:0005215);	Cellular Component: integral component of membrane (GO:0016021);	Cellular Component: chloroplast membrane (GO:0031969);	
gene-Cesc_012867	6	Molecular Function: RNA binding (GO:0003723);	Molecular Function: endonuclease activity (GO:0004519);	Cellular Component: mitochondrion (GO:0005739);	Cellular Component: chloroplast (GO:0009507);	Biological Process: chloroplast RNA processing (GO:0031425);	Biological Process: chloroplast RNA modification (GO:1900865);	
gene-Cesc_012868	5	Molecular Function: ubiquitin-protein transferase activity (GO:0004842);	Cellular Component: nucleus (GO:0005634);	Cellular Component: cytoplasm (GO:0005737);	Biological Process: defense response to other organism (GO:0009814);	Biological Process: protein ubiquitination (GO:0016567);	
gene-Cesc_012869	12	Molecular Function: DNA binding (GO:0003677);	Molecular Function: DNA-binding transcription factor activity (GO:0003700);	Cellular Component: nucleus (GO:0005634);	Biological Process: transcription, DNA-templated (GO:0006351);	Biological Process: regulation of transcription, DNA-templated (GO:0006355);	Biological Process: response to blue light (GO:0009637);	Biological Process: leaf morphogenesis (GO:0009965);	Biological Process: cell differentiation (GO:0030154);	Biological Process: positive regulation of development, heterochronic (GO:0045962);	Biological Process: leaf development (GO:0048366);	Biological Process: positive regulation of nucleic acid-templated transcription (GO:1903508);	Biological Process: positive regulation of photomorphogenesis (GO:2000306);	
gene-Cesc_012870	9	Molecular Function: DNA binding (GO:0003677);	Molecular Function: DNA topoisomerase type I (single strand cut, ATP-independent) activity (GO:0003917);	Cellular Component: nucleolus (GO:0005730);	Biological Process: DNA replication (GO:0006260);	Biological Process: DNA topological change (GO:0006265);	Biological Process: chromatin remodeling (GO:0006338);	Biological Process: chromosome segregation (GO:0007059);	Cellular Component: membrane (GO:0016020);	Cellular Component: replication fork protection complex (GO:0031298);	
gene-Cesc_012871	2	Cellular Component: endoplasmic reticulum (GO:0005783);	Biological Process: protein folding (GO:0006457);	
gene-Cesc_012872	6	Cellular Component: mitochondrion (GO:0005739);	Molecular Function: metallopeptidase activity (GO:0008237);	Cellular Component: chloroplast (GO:0009507);	Cellular Component: chloroplast stroma (GO:0009570);	Biological Process: embryo development ending in seed dormancy (GO:0009793);	Molecular Function: metal ion binding (GO:0046872);	
gene-Cesc_012873	5	Molecular Function: ATP binding (GO:0005524);	Biological Process: proton transmembrane transport (GO:0015991);	Molecular Function: ATPase-coupled transmembrane transporter activity (GO:0016820);	Cellular Component: proton-transporting V-type ATPase, V1 domain (GO:0033180);	Biological Process: ATP metabolic process (GO:0046034);	
gene-Cesc_012874	6	Molecular Function: ATP binding (GO:0005524);	Cellular Component: vacuolar membrane (GO:0005774);	Cellular Component: endoplasmic reticulum (GO:0005783);	Cellular Component: endoplasmic reticulum lumen (GO:0005788);	Cellular Component: Golgi apparatus (GO:0005794);	Cellular Component: chloroplast (GO:0009507);	
gene-Cesc_012875	3	Cellular Component: extracellular region (GO:0005576);	Molecular Function: serine-type peptidase activity (GO:0008236);	Biological Process: megagametogenesis (GO:0009561);	
gene-Cesc_012876	13	Molecular Function: DNA-binding transcription factor activity, RNA polymerase II-specific (GO:0000981);	Molecular Function: obsolete RNA polymerase II transcription regulator recruiting activity (GO:0001135);	Cellular Component: nucleus (GO:0005634);	Biological Process: transcription, DNA-templated (GO:0006351);	Biological Process: regulation of transcription by RNA polymerase II (GO:0006357);	Biological Process: negative regulation of cell population proliferation (GO:0008285);	Biological Process: cell differentiation (GO:0030154);	Biological Process: regulation of cytokinesis (GO:0032465);	Molecular Function: sequence-specific DNA binding (GO:0043565);	Molecular Function: transcription cis-regulatory region binding (GO:0044212);	Biological Process: negative regulation of transcription, DNA-templated (GO:0045892);	Biological Process: positive regulation of transcription, DNA-templated (GO:0045893);	Biological Process: negative regulation of cellular response to caffeine (GO:1901181);	
gene-Cesc_012877	4	Molecular Function: structural constituent of ribosome (GO:0003735);	Cellular Component: cytosol (GO:0005829);	Biological Process: translation (GO:0006412);	Cellular Component: cytosolic large ribosomal subunit (GO:0022625);	
gene-Cesc_012878	7	Molecular Function: adenine phosphoribosyltransferase activity (GO:0003999);	Cellular Component: Golgi apparatus (GO:0005794);	Cellular Component: cytosol (GO:0005829);	Cellular Component: plasma membrane (GO:0005886);	Biological Process: adenine salvage (GO:0006168);	Molecular Function: phosphate ion transmembrane transporter activity (GO:0015114);	Biological Process: AMP salvage (GO:0044209);	
gene-Cesc_012880	9	Biological Process: tRNA wobble position uridine thiolation (GO:0002143);	Molecular Function: thiosulfate sulfurtransferase activity (GO:0004792);	Molecular Function: ATP binding (GO:0005524);	Cellular Component: cytosol (GO:0005829);	Biological Process: Mo-molybdopterin cofactor biosynthetic process (GO:0006777);	Molecular Function: ubiquitin-like modifier activating enzyme activity (GO:0008641);	Molecular Function: metal ion binding (GO:0046872);	Molecular Function: molybdopterin-synthase sulfurtransferase activity (GO:0061604);	Molecular Function: molybdopterin-synthase adenylyltransferase activity (GO:0061605);	
gene-Cesc_012881	5	Molecular Function: RNA binding (GO:0003723);	Molecular Function: endonuclease activity (GO:0004519);	Biological Process: RNA modification (GO:0009451);	Cellular Component: membrane (GO:0016020);	Cellular Component: intracellular membrane-bounded organelle (GO:0043231);	
gene-Cesc_012883	4	Molecular Function: protein serine/threonine kinase activity (GO:0004674);	Molecular Function: ATP binding (GO:0005524);	Cellular Component: plasma membrane (GO:0005886);	Cellular Component: integral component of membrane (GO:0016021);	
gene-Cesc_012886	3	Molecular Function: transaminase activity (GO:0008483);	Cellular Component: integral component of membrane (GO:0016021);	Molecular Function: carbon-sulfur lyase activity (GO:0016846);	
gene-Cesc_012888	5	Molecular Function: nicotinamide-nucleotide adenylyltransferase activity (GO:0000309);	Molecular Function: nicotinate-nucleotide adenylyltransferase activity (GO:0004515);	Molecular Function: ATP binding (GO:0005524);	Biological Process: 'de novo' NAD biosynthetic process from aspartate (GO:0034628);	Molecular Function: metal ion binding (GO:0046872);	
gene-Cesc_012889	11	Molecular Function: DNA binding (GO:0003677);	Molecular Function: minor groove of adenine-thymine-rich DNA binding (GO:0003680);	Cellular Component: nucleus (GO:0005634);	Cellular Component: nucleoplasm (GO:0005654);	Cellular Component: nucleolus (GO:0005730);	Cellular Component: cytoplasm (GO:0005737);	Cellular Component: mitochondrion (GO:0005739);	Biological Process: transcription, DNA-templated (GO:0006351);	Biological Process: regulation of transcription, DNA-templated (GO:0006355);	Molecular Function: sequence-specific DNA binding (GO:0043565);	Cellular Component: chromosomal region (GO:0098687);	
gene-Cesc_012890	3	Molecular Function: DNA binding (GO:0003677);	Biological Process: DNA recombination (GO:0006310);	Biological Process: transposition (GO:0032196);	
gene-Cesc_012891	9	Cellular Component: nucleus (GO:0005634);	Cellular Component: cytoplasm (GO:0005737);	Cellular Component: multivesicular body (GO:0005771);	Biological Process: defense response to other organism (GO:0009814);	Cellular Component: endosome membrane (GO:0010008);	Biological Process: protein transport (GO:0015031);	Biological Process: vesicle-mediated transport (GO:0016192);	Molecular Function: protein homodimerization activity (GO:0042803);	Biological Process: positive regulation of defense response to bacterium (GO:1900426);	
gene-Cesc_012892	7	Molecular Function: DNA-binding transcription factor activity (GO:0003700);	Cellular Component: nucleus (GO:0005634);	Biological Process: transcription, DNA-templated (GO:0006351);	Biological Process: defense response (GO:0006952);	Biological Process: leaf senescence (GO:0010150);	Biological Process: response to chitin (GO:0010200);	Molecular Function: sequence-specific DNA binding (GO:0043565);	
gene-Cesc_012893	8	Molecular Function: structural constituent of cytoskeleton (GO:0005200);	Cellular Component: nucleus (GO:0005634);	Cellular Component: cytoplasm (GO:0005737);	Biological Process: chromatin organization (GO:0006325);	Biological Process: anatomical structure morphogenesis (GO:0009653);	Biological Process: embryo development ending in seed dormancy (GO:0009793);	Biological Process: floral organ abscission (GO:0010227);	Biological Process: obsolete covalent chromatin modification (GO:0016569);	
gene-Cesc_012895	3	Cellular Component: nucleus (GO:0005634);	Cellular Component: cytoplasm (GO:0005737);	Biological Process: pollen germination (GO:0009846);	
gene-Cesc_012896	9	Molecular Function: RNA binding (GO:0003723);	Cellular Component: nucleus (GO:0005634);	Biological Process: regulation of transcription, DNA-templated (GO:0006355);	Biological Process: RNA processing (GO:0006396);	Biological Process: mRNA transcription (GO:0009299);	Biological Process: shoot system development (GO:0048367);	Biological Process: gynoecium development (GO:0048467);	Biological Process: negative regulation of short-day photoperiodism, flowering (GO:0048577);	Biological Process: negative regulation of long-day photoperiodism, flowering (GO:0048579);	
gene-Cesc_012897	2	Molecular Function: metallopeptidase activity (GO:0008237);	Molecular Function: metal ion binding (GO:0046872);	
gene-Cesc_012900	7	Molecular Function: structural constituent of ribosome (GO:0003735);	Cellular Component: ribosome (GO:0005840);	Biological Process: translation (GO:0006412);	Cellular Component: chloroplast (GO:0009507);	Cellular Component: chloroplast thylakoid membrane (GO:0009535);	Cellular Component: thylakoid (GO:0009579);	Molecular Function: small ribosomal subunit rRNA binding (GO:0070181);	
gene-Cesc_012901	9	Molecular Function: ubiquitin-protein transferase activity (GO:0004842);	Molecular Function: zinc ion binding (GO:0008270);	Biological Process: protein ubiquitination (GO:0016567);	Molecular Function: ubiquitin conjugating enzyme binding (GO:0031624);	Biological Process: proteasome-mediated ubiquitin-dependent protein catabolic process (GO:0043161);	Biological Process: negative regulation of organ growth (GO:0046621);	Biological Process: floral organ development (GO:0048437);	Biological Process: protein autoubiquitination (GO:0051865);	Molecular Function: ubiquitin protein ligase activity (GO:0061630);	
gene-Cesc_012902	1	Biological Process: protein ubiquitination (GO:0016567);	
gene-Cesc_012905	4	Molecular Function: RNA binding (GO:0003723);	Molecular Function: endonuclease activity (GO:0004519);	Biological Process: RNA modification (GO:0009451);	Cellular Component: intracellular membrane-bounded organelle (GO:0043231);	
gene-Cesc_012906	5	Molecular Function: mRNA binding (GO:0003729);	Cellular Component: mRNA cleavage factor complex (GO:0005849);	Biological Process: mRNA polyadenylation (GO:0006378);	Molecular Function: hydrolase activity (GO:0016787);	Molecular Function: metal ion binding (GO:0046872);	
gene-Cesc_012909	11	Biological Process: mRNA splicing, via spliceosome (GO:0000398);	Biological Process: nuclear-transcribed mRNA catabolic process (GO:0000956);	Molecular Function: RNA binding (GO:0003723);	Cellular Component: U6 snRNP (GO:0005688);	Cellular Component: U12-type spliceosomal complex (GO:0005689);	Cellular Component: cytoplasm (GO:0005737);	Biological Process: RNA processing (GO:0006396);	Cellular Component: U2-type prespliceosome (GO:0071004);	Cellular Component: catalytic step 2 spliceosome (GO:0071013);	Cellular Component: spliceosomal tri-snRNP complex (GO:0097526);	Cellular Component: Lsm1-7-Pat1 complex (GO:1990726);	
gene-Cesc_012910	7	Molecular Function: protein serine/threonine kinase activity (GO:0004674);	Molecular Function: ATP binding (GO:0005524);	Cellular Component: nucleus (GO:0005634);	Cellular Component: cytoplasm (GO:0005737);	Biological Process: protein phosphorylation (GO:0006468);	Biological Process: abscisic acid-activated signaling pathway (GO:0009738);	Biological Process: intracellular signal transduction (GO:0035556);	
gene-Cesc_012911	21	Cellular Component: TIM23 mitochondrial import inner membrane translocase complex (GO:0005744);	Cellular Component: vacuole (GO:0005773);	Biological Process: response to cold (GO:0009409);	Cellular Component: chloroplast (GO:0009507);	Cellular Component: plastid outer membrane (GO:0009527);	Cellular Component: plastid (GO:0009536);	Biological Process: response to wounding (GO:0009611);	Cellular Component: chloroplast outer membrane (GO:0009707);	Biological Process: response to sucrose (GO:0009744);	Biological Process: response to glucose (GO:0009749);	Biological Process: response to jasmonic acid (GO:0009753);	Cellular Component: chloroplast envelope (GO:0009941);	Molecular Function: amino acid transmembrane transporter activity (GO:0015171);	Molecular Function: protein transmembrane transporter activity (GO:0015266);	Molecular Function: porin activity (GO:0015288);	Biological Process: protein import into mitochondrial matrix (GO:0030150);	Cellular Component: integral component of mitochondrial inner membrane (GO:0031305);	Cellular Component: etioplast membrane (GO:0034426);	Molecular Function: protein homodimerization activity (GO:0042803);	Biological Process: protein import into chloroplast stroma (GO:0045037);	Cellular Component: pore complex (GO:0046930);	
gene-Cesc_012914	6	Cellular Component: nuclear envelope (GO:0005635);	Biological Process: nucleus organization (GO:0006997);	Cellular Component: cell plate (GO:0009504);	Cellular Component: integral component of membrane (GO:0016021);	Cellular Component: nuclear membrane (GO:0031965);	Molecular Function: protein heterodimerization activity (GO:0046982);	
gene-Cesc_012915	5	Molecular Function: DNA binding (GO:0003677);	Cellular Component: nucleus (GO:0005634);	Biological Process: transcription, DNA-templated (GO:0006351);	Biological Process: regulation of transcription, DNA-templated (GO:0006355);	Molecular Function: metal ion binding (GO:0046872);	
```
