## Supplementary material for "A chromosome-scale genome and transcriptomic atlas of taro (Colocasia esculenta) corm development": Data S1: Cesc.pep.filter.Kegg.pathway

```
#pathway	pathway_id	Protein_number	Protein_id	KOs
Glycolysis / Gluconeogenesis	map00010	268	gene-Cesc_000185;gene-Cesc_000192;gene-Cesc_000274;gene-Cesc_000299;gene-Cesc_000423;gene-Cesc_000514;gene-Cesc_000538;gene-Cesc_000549;gene-Cesc_000675;gene-Cesc_001009;gene-Cesc_001367;gene-Cesc_001509;gene-Cesc_001608;gene-Cesc_001610;gene-Cesc_001616;gene-Cesc_001859;gene-Cesc_001959;gene-Cesc_001986;gene-Cesc_002007;gene-Cesc_002072;gene-Cesc_002089;gene-Cesc_002210;gene-Cesc_002481;gene-Cesc_002527;gene-Cesc_002573;gene-Cesc_002579;gene-Cesc_002705;gene-Cesc_002711;gene-Cesc_002714;gene-Cesc_002724;gene-Cesc_002848;gene-Cesc_002943;gene-Cesc_003193;gene-Cesc_003197;gene-Cesc_003311;gene-Cesc_003337;gene-Cesc_003456;gene-Cesc_003577;gene-Cesc_003604;gene-Cesc_003688;gene-Cesc_003704;gene-Cesc_003774;gene-Cesc_003852;gene-Cesc_003966;gene-Cesc_004014;gene-Cesc_004048;gene-Cesc_004334;gene-Cesc_004445;gene-Cesc_004447;gene-Cesc_004557;gene-Cesc_004588;gene-Cesc_004687;gene-Cesc_004875;gene-Cesc_004978;gene-Cesc_005027;gene-Cesc_005297;gene-Cesc_005321;gene-Cesc_005375;gene-Cesc_005456;gene-Cesc_005553;gene-Cesc_005688;gene-Cesc_005788;gene-Cesc_005839;gene-Cesc_005870;gene-Cesc_005932;gene-Cesc_006063;gene-Cesc_006151;gene-Cesc_006169;gene-Cesc_006242;gene-Cesc_006273;gene-Cesc_006311;gene-Cesc_006339;gene-Cesc_006451;gene-Cesc_006459;gene-Cesc_006481;gene-Cesc_006582;gene-Cesc_006639;gene-Cesc_006902;gene-Cesc_007126;gene-Cesc_007127;gene-Cesc_007245;gene-Cesc_007310;gene-Cesc_007511;gene-Cesc_007597;gene-Cesc_007608;gene-Cesc_007920;gene-Cesc_007925;gene-Cesc_008022;gene-Cesc_008061;gene-Cesc_008067;gene-Cesc_008167;gene-Cesc_008269;gene-Cesc_008285;gene-Cesc_008440;gene-Cesc_008599;gene-Cesc_008618;gene-Cesc_008656;gene-Cesc_008701;gene-Cesc_008775;gene-Cesc_008901;gene-Cesc_009059;gene-Cesc_009226;gene-Cesc_009400;gene-Cesc_009498;gene-Cesc_009523;gene-Cesc_009587;gene-Cesc_009753;gene-Cesc_009766;gene-Cesc_009771;gene-Cesc_009799;gene-Cesc_009826;gene-Cesc_010171;gene-Cesc_010231;gene-Cesc_010236;gene-Cesc_010244;gene-Cesc_010326;gene-Cesc_010372;gene-Cesc_010455;gene-Cesc_010530;gene-Cesc_010699;gene-Cesc_010843;gene-Cesc_010874;gene-Cesc_010944;gene-Cesc_010983;gene-Cesc_011139;gene-Cesc_011273;gene-Cesc_011316;gene-Cesc_011326;gene-Cesc_011502;gene-Cesc_011597;gene-Cesc_011719;gene-Cesc_011762;gene-Cesc_011956;gene-Cesc_012028;gene-Cesc_012048;gene-Cesc_012084;gene-Cesc_012228;gene-Cesc_012259;gene-Cesc_012369;gene-Cesc_012373;gene-Cesc_012384;gene-Cesc_012497;gene-Cesc_012568;gene-Cesc_012576;gene-Cesc_012746;gene-Cesc_012766;gene-Cesc_012856;gene-Cesc_012982;gene-Cesc_013076;gene-Cesc_013356;gene-Cesc_013382;gene-Cesc_013407;gene-Cesc_013599;gene-Cesc_013632;gene-Cesc_013637;gene-Cesc_013646;gene-Cesc_013792;gene-Cesc_013899;gene-Cesc_013901;gene-Cesc_013915;gene-Cesc_014078;gene-Cesc_014096;gene-Cesc_014113;gene-Cesc_014185;gene-Cesc_014447;gene-Cesc_014462;gene-Cesc_014531;gene-Cesc_014600;gene-Cesc_014612;gene-Cesc_014718;gene-Cesc_014870;gene-Cesc_014872;gene-Cesc_014954;gene-Cesc_015010;gene-Cesc_015185;gene-Cesc_015352;gene-Cesc_015464;gene-Cesc_015614;gene-Cesc_015660;gene-Cesc_015766;gene-Cesc_015844;gene-Cesc_015979;gene-Cesc_016120;gene-Cesc_016142;gene-Cesc_016404;gene-Cesc_016543;gene-Cesc_016638;gene-Cesc_016680;gene-Cesc_016729;gene-Cesc_016760;gene-Cesc_016762;gene-Cesc_016807;gene-Cesc_016857;gene-Cesc_016902;gene-Cesc_016918;gene-Cesc_016925;gene-Cesc_016993;gene-Cesc_017106;gene-Cesc_017320;gene-Cesc_017374;gene-Cesc_017414;gene-Cesc_017435;gene-Cesc_017601;gene-Cesc_017777;gene-Cesc_017823;gene-Cesc_017824;gene-Cesc_017825;gene-Cesc_017856;gene-Cesc_017859;gene-Cesc_017902;gene-Cesc_018008;gene-Cesc_018022;gene-Cesc_018213;gene-Cesc_018265;gene-Cesc_018294;gene-Cesc_018449;gene-Cesc_018471;gene-Cesc_018548;gene-Cesc_018555;gene-Cesc_018565;gene-Cesc_018569;gene-Cesc_018629;gene-Cesc_018684;gene-Cesc_018813;gene-Cesc_018822;gene-Cesc_019011;gene-Cesc_019020;gene-Cesc_019037;gene-Cesc_019170;gene-Cesc_019283;gene-Cesc_019421;gene-Cesc_019450;gene-Cesc_019692;gene-Cesc_019801;gene-Cesc_019912;gene-Cesc_019925;gene-Cesc_019970;gene-Cesc_019992;gene-Cesc_020244;gene-Cesc_020337;gene-Cesc_020384;gene-Cesc_020522;gene-Cesc_020645;gene-Cesc_020664;gene-Cesc_020848;gene-Cesc_020862;gene-Cesc_020867;gene-Cesc_020924;gene-Cesc_020972;gene-Cesc_020975;gene-Cesc_021022;gene-Cesc_021147;gene-Cesc_021174;gene-Cesc_021376;gene-Cesc_021469;gene-Cesc_021511;gene-Cesc_021563;gene-Cesc_021588;gene-Cesc_021791;gene-Cesc_021853;gene-Cesc_021922;gene-Cesc_021925;gene-Cesc_021958;gene-Cesc_022060;gene-Cesc_022086;gene-Cesc_022217;gene-Cesc_022236;gene-Cesc_022257;	K18857+K01623+K00850+K00161+K00627+K00873+K03841+K01835+K00128+K15634+K00873+K00850+K00627+K00128+K00850+K00850+K01792+K01689+K00382+K00134+K00850+K01689+K00128+K01835+K01623+K01623+K00850+K01835+K00131+K01803+K01835+K00873+K01810+K00128+K01835+K01792+K00627+K00844+K01689+K01785+K01834+K01792+K01689+K00895+K15634+K00128+K01623+K01835+K01689+K01792+K01689+K01835+K00873+K15633+K15633+K01689+K00895+K01689+K01835+K01835+K00002+K01689+K00627+K00895+K00161+K01913+K18857+K01689+K00128+K00844+K01568+K01835+K00627+K01623+K03841+K01803+K01803+K01689+K00927+K00927+K01689+K00134+K00001+K01689+K00844+K00850+K00844+K01785+K01835+K00016+K01785+K00134+K00873+K00121+K00844+K01835+K00161+K01689+K01895+K01835+K01835+K01689+K18857+K00895+K00873+K01689+K01689+K01835+K00873+K01835+K00850+K00850+K01689+K01689+K00161+K01810+K01835+K01895+K01835+K01835+K00873+K01835+K01835+K01895+K03103+K00161+K00128+K01623+K01689+K01835+K00895+K01689+K00128+K01689+K00128+K01568+K01792+K00131+K00128+K01623+K00927+K00850+K00627+K01689+K01623+K01689+K01689+K01835+K01792+K00128+K01568+K00382+K03103+K00844+K00162+K01803+K00134+K01568+K01568+K01835+K15633+K00382+K00128+K00162+K01792+K00873+K01792+K01835+K01610+K00128+K00162+K03841+K01610+K00121+K00121+K14085+K03841+K01835+K00850+K00850+K00844+K00627+K01835+K01792+K01689+K00128+K01835+K00873+K03841+K01568+K00627+K01792+K01913+K00850+K00627+K00627+K01835+K00850+K00873+K00002+K01689+K01834+K01610+K01792+K00002+K00002+K00002+K00873+K00895+K01689+K01689+K01689+K00121+K01785+K01810+K00161+K01623+K01689+K00873+K01835+K01689+K01689+K00844+K00873+K00895+K00161+K01689+K00002+K01913+K00001+K00382+K01689+K01623+K15634+K01913+K00927+K00844+K01835+K00128+K01689+K00128+K00001+K00001+K15633+K18857+K00001+K00850+K00001+K18857+K00873+K01623+K00627+K18857+K00001+K03841+K00001+K01803+K15633+K01792+K01792+K00134+K00134+K18857+K01835+K00128+K00128+K15634+K00844
Citrate cycle (TCA cycle)	map00020	108	gene-Cesc_000100;gene-Cesc_000299;gene-Cesc_000423;gene-Cesc_000535;gene-Cesc_000738;gene-Cesc_000903;gene-Cesc_001073;gene-Cesc_001466;gene-Cesc_001542;gene-Cesc_001608;gene-Cesc_001723;gene-Cesc_001804;gene-Cesc_002007;gene-Cesc_002447;gene-Cesc_002895;gene-Cesc_002905;gene-Cesc_003008;gene-Cesc_003102;gene-Cesc_003456;gene-Cesc_003486;gene-Cesc_003993;gene-Cesc_004368;gene-Cesc_005678;gene-Cesc_005828;gene-Cesc_005839;gene-Cesc_005932;gene-Cesc_006057;gene-Cesc_006089;gene-Cesc_006263;gene-Cesc_006451;gene-Cesc_006474;gene-Cesc_006533;gene-Cesc_006550;gene-Cesc_006773;gene-Cesc_007496;gene-Cesc_007582;gene-Cesc_008062;gene-Cesc_008145;gene-Cesc_008306;gene-Cesc_008480;gene-Cesc_008656;gene-Cesc_008917;gene-Cesc_008961;gene-Cesc_010244;gene-Cesc_010333;gene-Cesc_010340;gene-Cesc_010512;gene-Cesc_011273;gene-Cesc_011784;gene-Cesc_011954;gene-Cesc_011971;gene-Cesc_012115;gene-Cesc_012568;gene-Cesc_012755;gene-Cesc_012815;gene-Cesc_013132;gene-Cesc_013254;gene-Cesc_013407;gene-Cesc_013455;gene-Cesc_013637;gene-Cesc_014096;gene-Cesc_014185;gene-Cesc_014612;gene-Cesc_014619;gene-Cesc_014708;gene-Cesc_014870;gene-Cesc_014954;gene-Cesc_015493;gene-Cesc_015946;gene-Cesc_015979;gene-Cesc_016009;gene-Cesc_016112;gene-Cesc_016285;gene-Cesc_016762;gene-Cesc_016918;gene-Cesc_016925;gene-Cesc_016935;gene-Cesc_016994;gene-Cesc_017245;gene-Cesc_017318;gene-Cesc_017601;gene-Cesc_017620;gene-Cesc_017756;gene-Cesc_017772;gene-Cesc_017942;gene-Cesc_018162;gene-Cesc_018449;gene-Cesc_018568;gene-Cesc_018654;gene-Cesc_018724;gene-Cesc_019011;gene-Cesc_019201;gene-Cesc_019206;gene-Cesc_019213;gene-Cesc_019421;gene-Cesc_019612;gene-Cesc_020582;gene-Cesc_020745;gene-Cesc_020763;gene-Cesc_020965;gene-Cesc_021147;gene-Cesc_021284;gene-Cesc_021415;gene-Cesc_021540;gene-Cesc_021652;gene-Cesc_022000;gene-Cesc_022214;gene-Cesc_022240;	K00025+K00161+K00627+K00234+K00025+K01648+K00025+K00164+K01647+K00627+K00030+K00658+K00382+K00025+K01647+K00025+K00025+K00025+K00627+K01647+K00031+K01679+K00026+K00164+K00627+K00161+K01681+K00030+K00025+K00627+K00235+K01647+K01681+K00025+K01681+K00026+K00025+K01899+K00025+K00025+K00161+K01679+K00025+K00161+K00025+K00026+K00025+K00161+K00031+K01647+K01647+K01647+K00627+K00026+K01648+K00026+K01648+K00382+K00031+K00162+K00382+K00162+K01610+K01647+K00025+K00162+K01610+K01648+K00025+K00627+K00025+K01648+K01648+K00627+K00627+K00627+K00030+K01647+K00235+K01681+K01610+K00235+K00025+K00235+K01647+K01647+K00161+K01679+K01899+K01648+K00161+K01900+K00030+K00030+K00382+K00025+K25801+K00030+K00026+K00025+K00627+K00030+K00025+K00030+K01647+K00031+K00025+K01647
Pentose phosphate pathway	map00030	131	gene-Cesc_000192;gene-Cesc_000274;gene-Cesc_000452;gene-Cesc_000538;gene-Cesc_000549;gene-Cesc_000949;gene-Cesc_001100;gene-Cesc_001509;gene-Cesc_001549;gene-Cesc_001616;gene-Cesc_001859;gene-Cesc_002089;gene-Cesc_002103;gene-Cesc_002527;gene-Cesc_002573;gene-Cesc_002579;gene-Cesc_002705;gene-Cesc_002711;gene-Cesc_002714;gene-Cesc_002835;gene-Cesc_002848;gene-Cesc_003193;gene-Cesc_003311;gene-Cesc_003920;gene-Cesc_003966;gene-Cesc_004036;gene-Cesc_004334;gene-Cesc_004445;gene-Cesc_004687;gene-Cesc_004862;gene-Cesc_005321;gene-Cesc_005405;gene-Cesc_005456;gene-Cesc_005553;gene-Cesc_005769;gene-Cesc_005870;gene-Cesc_006329;gene-Cesc_006339;gene-Cesc_006459;gene-Cesc_006481;gene-Cesc_006666;gene-Cesc_007438;gene-Cesc_007482;gene-Cesc_007729;gene-Cesc_007920;gene-Cesc_007946;gene-Cesc_008061;gene-Cesc_008284;gene-Cesc_008465;gene-Cesc_008607;gene-Cesc_008612;gene-Cesc_008618;gene-Cesc_008620;gene-Cesc_008901;gene-Cesc_009059;gene-Cesc_009219;gene-Cesc_009498;gene-Cesc_009766;gene-Cesc_009799;gene-Cesc_009826;gene-Cesc_010054;gene-Cesc_010171;gene-Cesc_010326;gene-Cesc_010372;gene-Cesc_010530;gene-Cesc_010699;gene-Cesc_010874;gene-Cesc_010944;gene-Cesc_011085;gene-Cesc_011188;gene-Cesc_011207;gene-Cesc_011326;gene-Cesc_011330;gene-Cesc_011407;gene-Cesc_011597;gene-Cesc_011719;gene-Cesc_011748;gene-Cesc_011841;gene-Cesc_011942;gene-Cesc_012191;gene-Cesc_012259;gene-Cesc_012373;gene-Cesc_012497;gene-Cesc_012746;gene-Cesc_012840;gene-Cesc_012982;gene-Cesc_013050;gene-Cesc_013915;gene-Cesc_014068;gene-Cesc_014600;gene-Cesc_014819;gene-Cesc_014872;gene-Cesc_015464;gene-Cesc_015614;gene-Cesc_015639;gene-Cesc_015660;gene-Cesc_015761;gene-Cesc_015766;gene-Cesc_015772;gene-Cesc_016120;gene-Cesc_016638;gene-Cesc_016729;gene-Cesc_016902;gene-Cesc_016975;gene-Cesc_016993;gene-Cesc_017106;gene-Cesc_017767;gene-Cesc_017859;gene-Cesc_018276;gene-Cesc_018294;gene-Cesc_018299;gene-Cesc_018471;gene-Cesc_018565;gene-Cesc_018777;gene-Cesc_018822;gene-Cesc_019033;gene-Cesc_019641;gene-Cesc_019692;gene-Cesc_019992;gene-Cesc_020228;gene-Cesc_020581;gene-Cesc_020713;gene-Cesc_020826;gene-Cesc_020867;gene-Cesc_020987;gene-Cesc_021022;gene-Cesc_021150;gene-Cesc_021469;gene-Cesc_021740;gene-Cesc_021934;gene-Cesc_022060;	K01623+K00850+K00036+K03841+K01835+K01807+K01807+K00850+K01807+K00850+K00850+K00850+K01807+K01835+K01623+K01623+K00850+K01835+K00131+K00948+K01835+K01810+K01835+K00616+K00895+K00616+K01623+K01835+K01835+K01807+K00895+K01783+K01835+K01835+K00616+K00895+K01057+K01835+K01623+K03841+K00616+K00616+K00616+K00851+K00850+K01057+K01835+K00036+K00615+K01807+K00948+K01835+K00948+K01835+K01835+K01783+K00895+K01835+K01835+K00850+K00036+K00850+K01810+K01835+K01835+K01835+K01835+K01835+K01783+K00036+K00033+K01623+K00033+K01057+K01835+K00895+K01783+K00616+K01807+K00948+K00131+K01623+K00850+K01623+K01807+K01835+K00033+K01835+K01807+K01835+K00036+K03841+K03841+K01835+K00036+K00850+K00616+K00850+K01807+K01835+K01835+K03841+K00850+K00616+K01835+K00850+K00852+K00895+K00616+K01810+K01783+K01623+K01835+K01807+K00895+K00852+K00615+K01623+K01835+K01783+K01057+K00616+K01807+K00850+K01057+K01623+K00615+K03841+K00616+K00616+K01835
Pentose and glucuronate interconversions	map00040	233	gene-Cesc_000114;gene-Cesc_000307;gene-Cesc_000310;gene-Cesc_000392;gene-Cesc_000438;gene-Cesc_000461;gene-Cesc_000469;gene-Cesc_000592;gene-Cesc_000711;gene-Cesc_000712;gene-Cesc_000756;gene-Cesc_000867;gene-Cesc_001123;gene-Cesc_001165;gene-Cesc_001206;gene-Cesc_001305;gene-Cesc_001534;gene-Cesc_001579;gene-Cesc_001746;gene-Cesc_001808;gene-Cesc_001916;gene-Cesc_002097;gene-Cesc_002146;gene-Cesc_002148;gene-Cesc_002238;gene-Cesc_002257;gene-Cesc_002534;gene-Cesc_002565;gene-Cesc_002576;gene-Cesc_002634;gene-Cesc_002673;gene-Cesc_002764;gene-Cesc_002836;gene-Cesc_003048;gene-Cesc_003115;gene-Cesc_003149;gene-Cesc_003307;gene-Cesc_003355;gene-Cesc_003407;gene-Cesc_003468;gene-Cesc_003753;gene-Cesc_003777;gene-Cesc_003868;gene-Cesc_003997;gene-Cesc_004039;gene-Cesc_004084;gene-Cesc_004633;gene-Cesc_004682;gene-Cesc_004715;gene-Cesc_004737;gene-Cesc_004742;gene-Cesc_004840;gene-Cesc_005132;gene-Cesc_005173;gene-Cesc_005236;gene-Cesc_005405;gene-Cesc_005688;gene-Cesc_005791;gene-Cesc_005800;gene-Cesc_005945;gene-Cesc_005946;gene-Cesc_005954;gene-Cesc_006028;gene-Cesc_006170;gene-Cesc_006241;gene-Cesc_006332;gene-Cesc_006510;gene-Cesc_006514;gene-Cesc_006781;gene-Cesc_006920;gene-Cesc_006983;gene-Cesc_007020;gene-Cesc_007021;gene-Cesc_007033;gene-Cesc_007040;gene-Cesc_007080;gene-Cesc_007105;gene-Cesc_007169;gene-Cesc_007206;gene-Cesc_007207;gene-Cesc_007208;gene-Cesc_007209;gene-Cesc_007452;gene-Cesc_007674;gene-Cesc_007736;gene-Cesc_007810;gene-Cesc_007930;gene-Cesc_008004;gene-Cesc_008010;gene-Cesc_008149;gene-Cesc_008182;gene-Cesc_008321;gene-Cesc_008409;gene-Cesc_008577;gene-Cesc_008583;gene-Cesc_008988;gene-Cesc_009050;gene-Cesc_009064;gene-Cesc_009139;gene-Cesc_009219;gene-Cesc_009375;gene-Cesc_009446;gene-Cesc_009537;gene-Cesc_009652;gene-Cesc_009761;gene-Cesc_009874;gene-Cesc_009948;gene-Cesc_009969;gene-Cesc_009978;gene-Cesc_010056;gene-Cesc_010206;gene-Cesc_010217;gene-Cesc_010307;gene-Cesc_010374;gene-Cesc_010413;gene-Cesc_010461;gene-Cesc_010661;gene-Cesc_010677;gene-Cesc_010705;gene-Cesc_010997;gene-Cesc_011085;gene-Cesc_011202;gene-Cesc_011364;gene-Cesc_011422;gene-Cesc_011587;gene-Cesc_011674;gene-Cesc_011748;gene-Cesc_011754;gene-Cesc_011845;gene-Cesc_011975;gene-Cesc_012042;gene-Cesc_012210;gene-Cesc_012708;gene-Cesc_012772;gene-Cesc_012786;gene-Cesc_013225;gene-Cesc_013713;gene-Cesc_013729;gene-Cesc_013934;gene-Cesc_014226;gene-Cesc_014290;gene-Cesc_014595;gene-Cesc_014746;gene-Cesc_014785;gene-Cesc_014799;gene-Cesc_014846;gene-Cesc_015041;gene-Cesc_015080;gene-Cesc_015102;gene-Cesc_015112;gene-Cesc_015147;gene-Cesc_015345;gene-Cesc_015360;gene-Cesc_015393;gene-Cesc_015398;gene-Cesc_015399;gene-Cesc_015412;gene-Cesc_015444;gene-Cesc_015620;gene-Cesc_015646;gene-Cesc_015711;gene-Cesc_015713;gene-Cesc_015720;gene-Cesc_015799;gene-Cesc_015812;gene-Cesc_015831;gene-Cesc_015846;gene-Cesc_015898;gene-Cesc_015958;gene-Cesc_016099;gene-Cesc_016352;gene-Cesc_016527;gene-Cesc_016743;gene-Cesc_016859;gene-Cesc_016958;gene-Cesc_017118;gene-Cesc_017352;gene-Cesc_017374;gene-Cesc_017626;gene-Cesc_017814;gene-Cesc_017823;gene-Cesc_017824;gene-Cesc_017825;gene-Cesc_018002;gene-Cesc_018065;gene-Cesc_018190;gene-Cesc_018299;gene-Cesc_018557;gene-Cesc_018639;gene-Cesc_019037;gene-Cesc_019157;gene-Cesc_019168;gene-Cesc_019178;gene-Cesc_019186;gene-Cesc_019195;gene-Cesc_019202;gene-Cesc_019408;gene-Cesc_019409;gene-Cesc_019440;gene-Cesc_019566;gene-Cesc_019567;gene-Cesc_019568;gene-Cesc_019607;gene-Cesc_019707;gene-Cesc_019737;gene-Cesc_019748;gene-Cesc_019752;gene-Cesc_019768;gene-Cesc_020010;gene-Cesc_020078;gene-Cesc_020154;gene-Cesc_020228;gene-Cesc_020328;gene-Cesc_020474;gene-Cesc_020490;gene-Cesc_020536;gene-Cesc_020585;gene-Cesc_020690;gene-Cesc_020740;gene-Cesc_020853;gene-Cesc_021040;gene-Cesc_021044;gene-Cesc_021251;gene-Cesc_021258;gene-Cesc_021260;gene-Cesc_021298;gene-Cesc_021635;gene-Cesc_021682;gene-Cesc_021873;gene-Cesc_021877;gene-Cesc_021971;gene-Cesc_022119;gene-Cesc_022131;	K01184+K01051+K01051+K01051+K00963+K01184+K01051+K01051+K01184+K01184+K01213+K01805+K01184+K01051+K01051+K01805+K00012+K01184+K01184+K01051+K01184+K01184+K00963+K01184+K01051+K00963+K01213+K01184+K01213+K01805+K01213+K00963+K00875+K01184+K01051+K01184+K12447+K01184+K01051+K01728+K00963+K01051+K01805+K01184+K01051+K01184+K01184+K01213+K16190+K01051+K01184+K01184+K00963+K01184+K01051+K01783+K00002+K01051+K01051+K01184+K01184+K01051+K01213+K01051+K01728+K00963+K00963+K01728+K01051+K01184+K01051+K01213+K01213+K01051+K01051+K01184+K01728+K01184+K01051+K01051+K01051+K01051+K01184+K01728+K01051+K01184+K01051+K01051+K01728+K00963+K01051+K01051+K01213+K01051+K01051+K00963+K01184+K01184+K01728+K01783+K00963+K01051+K01184+K01184+K00012+K01051+K01184+K01184+K01184+K01051+K01051+K01184+K01051+K01213+K01184+K01051+K01213+K01051+K00963+K12447+K01783+K01728+K01184+K01184+K01213+K01184+K01783+K22935+K01728+K01051+K01213+K01213+K01184+K01051+K01051+K01184+K01051+K01051+K01051+K01728+K01184+K01728+K01728+K01184+K01805+K01051+K01051+K01184+K01051+K01051+K01051+K01051+K01184+K01051+K00854+K01051+K01184+K01213+K01213+K01213+K01184+K01051+K00963+K01051+K01051+K01051+K01213+K01051+K01184+K01051+K01213+K01051+K01184+K00963+K01728+K00963+K01051+K00002+K01213+K01184+K00002+K00002+K00002+K01184+K00963+K00963+K01783+K01184+K00963+K00002+K01184+K01184+K01184+K01184+K01184+K01184+K01728+K01728+K00963+K01051+K01051+K01213+K01728+K01213+K00963+K01728+K01213+K01184+K01213+K01051+K01213+K01783+K01184+K01184+K01184+K01051+K01051+K01051+K01213+K00008+K01184+K01213+K01184+K01051+K01051+K01051+K01051+K00963+K01805+K01805+K01051+K00963+K12447
Fructose and mannose metabolism	map00051	133	gene-Cesc_000048;gene-Cesc_000065;gene-Cesc_000192;gene-Cesc_000274;gene-Cesc_000517;gene-Cesc_000538;gene-Cesc_000556;gene-Cesc_000867;gene-Cesc_000904;gene-Cesc_001000;gene-Cesc_001305;gene-Cesc_001464;gene-Cesc_001509;gene-Cesc_001616;gene-Cesc_001859;gene-Cesc_001905;gene-Cesc_002080;gene-Cesc_002089;gene-Cesc_002153;gene-Cesc_002318;gene-Cesc_002573;gene-Cesc_002579;gene-Cesc_002634;gene-Cesc_002650;gene-Cesc_002705;gene-Cesc_002724;gene-Cesc_003191;gene-Cesc_003577;gene-Cesc_003868;gene-Cesc_003966;gene-Cesc_004334;gene-Cesc_004362;gene-Cesc_004375;gene-Cesc_005321;gene-Cesc_005559;gene-Cesc_005870;gene-Cesc_006061;gene-Cesc_006273;gene-Cesc_006459;gene-Cesc_006481;gene-Cesc_006582;gene-Cesc_006639;gene-Cesc_007086;gene-Cesc_007166;gene-Cesc_007462;gene-Cesc_007591;gene-Cesc_007608;gene-Cesc_007920;gene-Cesc_007925;gene-Cesc_007958;gene-Cesc_008538;gene-Cesc_008595;gene-Cesc_008596;gene-Cesc_008597;gene-Cesc_008598;gene-Cesc_008599;gene-Cesc_008797;gene-Cesc_008798;gene-Cesc_009280;gene-Cesc_009498;gene-Cesc_009826;gene-Cesc_009918;gene-Cesc_010171;gene-Cesc_010186;gene-Cesc_010189;gene-Cesc_010484;gene-Cesc_010951;gene-Cesc_011035;gene-Cesc_011326;gene-Cesc_011719;gene-Cesc_011938;gene-Cesc_012265;gene-Cesc_012373;gene-Cesc_012387;gene-Cesc_012491;gene-Cesc_012497;gene-Cesc_012741;gene-Cesc_012746;gene-Cesc_012955;gene-Cesc_013206;gene-Cesc_013519;gene-Cesc_013556;gene-Cesc_013632;gene-Cesc_013646;gene-Cesc_013816;gene-Cesc_013967;gene-Cesc_013968;gene-Cesc_013969;gene-Cesc_013970;gene-Cesc_014799;gene-Cesc_014872;gene-Cesc_015464;gene-Cesc_015660;gene-Cesc_015766;gene-Cesc_015836;gene-Cesc_015844;gene-Cesc_016205;gene-Cesc_016255;gene-Cesc_016276;gene-Cesc_016398;gene-Cesc_016729;gene-Cesc_016902;gene-Cesc_016988;gene-Cesc_017106;gene-Cesc_017859;gene-Cesc_018006;gene-Cesc_018471;gene-Cesc_018583;gene-Cesc_018684;gene-Cesc_018704;gene-Cesc_018822;gene-Cesc_019002;gene-Cesc_019184;gene-Cesc_019210;gene-Cesc_019416;gene-Cesc_019627;gene-Cesc_019657;gene-Cesc_019692;gene-Cesc_019970;gene-Cesc_020385;gene-Cesc_020482;gene-Cesc_020531;gene-Cesc_020853;gene-Cesc_020867;gene-Cesc_020989;gene-Cesc_021022;gene-Cesc_021469;gene-Cesc_021552;gene-Cesc_021563;gene-Cesc_021725;gene-Cesc_021873;gene-Cesc_021877;gene-Cesc_022257;	K19355+K19355+K01623+K00850+K00847+K03841+K18447+K01805+K18447+K19355+K01805+K00966+K00850+K00850+K00850+K18447+K00847+K00850+K18447+K18447+K01623+K01623+K01805+K02377+K00850+K01803+K18447+K00844+K01805+K00895+K01623+K18447+K19355+K00895+K00966+K00895+K00863+K00844+K01623+K03841+K01803+K01803+K18447+K17497+K00847+K18447+K00844+K00850+K00844+K17497+K18447+K18447+K18447+K18447+K18447+K00844+K18447+K18447+K18447+K00895+K00850+K00966+K00850+K18447+K18447+K00847+K18447+K19355+K01623+K00895+K00966+K18447+K01623+K18447+K19355+K00850+K18447+K01623+K19355+K01103+K00966+K00847+K00844+K01803+K18447+K18447+K18447+K18447+K18447+K01805+K03841+K03841+K00850+K00850+K18447+K00844+K18447+K18447+K00847+K18447+K03841+K00850+K01809+K00850+K00895+K18447+K01623+K01711+K00844+K19355+K00895+K19355+K17497+K17497+K18447+K18447+K18447+K01623+K00844+K00863+K19355+K18447+K00008+K00850+K18447+K01623+K03841+K00863+K01803+K18447+K01805+K01805+K00844
Galactose metabolism	map00052	132	gene-Cesc_000274;gene-Cesc_000438;gene-Cesc_000549;gene-Cesc_001025;gene-Cesc_001132;gene-Cesc_001509;gene-Cesc_001616;gene-Cesc_001813;gene-Cesc_001859;gene-Cesc_002089;gene-Cesc_002146;gene-Cesc_002257;gene-Cesc_002527;gene-Cesc_002705;gene-Cesc_002711;gene-Cesc_002764;gene-Cesc_002848;gene-Cesc_003307;gene-Cesc_003311;gene-Cesc_003401;gene-Cesc_003577;gene-Cesc_003688;gene-Cesc_003753;gene-Cesc_003761;gene-Cesc_004004;gene-Cesc_004445;gene-Cesc_004687;gene-Cesc_004870;gene-Cesc_005132;gene-Cesc_005451;gene-Cesc_005456;gene-Cesc_005553;gene-Cesc_005783;gene-Cesc_006184;gene-Cesc_006273;gene-Cesc_006332;gene-Cesc_006339;gene-Cesc_006510;gene-Cesc_007608;gene-Cesc_007692;gene-Cesc_007920;gene-Cesc_007925;gene-Cesc_007928;gene-Cesc_008022;gene-Cesc_008061;gene-Cesc_008149;gene-Cesc_008167;gene-Cesc_008599;gene-Cesc_008618;gene-Cesc_008729;gene-Cesc_008763;gene-Cesc_008901;gene-Cesc_008968;gene-Cesc_008988;gene-Cesc_009059;gene-Cesc_009375;gene-Cesc_009766;gene-Cesc_009799;gene-Cesc_009826;gene-Cesc_010171;gene-Cesc_010272;gene-Cesc_010372;gene-Cesc_010530;gene-Cesc_010699;gene-Cesc_010705;gene-Cesc_010874;gene-Cesc_010944;gene-Cesc_010997;gene-Cesc_011321;gene-Cesc_011597;gene-Cesc_011721;gene-Cesc_011978;gene-Cesc_012022;gene-Cesc_012497;gene-Cesc_012753;gene-Cesc_012982;gene-Cesc_013243;gene-Cesc_013516;gene-Cesc_013632;gene-Cesc_013778;gene-Cesc_013915;gene-Cesc_014600;gene-Cesc_015608;gene-Cesc_015614;gene-Cesc_015660;gene-Cesc_015720;gene-Cesc_015766;gene-Cesc_015844;gene-Cesc_015983;gene-Cesc_016120;gene-Cesc_016316;gene-Cesc_016638;gene-Cesc_016758;gene-Cesc_016859;gene-Cesc_016902;gene-Cesc_016993;gene-Cesc_017106;gene-Cesc_017118;gene-Cesc_017326;gene-Cesc_017981;gene-Cesc_018046;gene-Cesc_018058;gene-Cesc_018065;gene-Cesc_018190;gene-Cesc_018265;gene-Cesc_018383;gene-Cesc_018464;gene-Cesc_018565;gene-Cesc_018639;gene-Cesc_018684;gene-Cesc_019203;gene-Cesc_019440;gene-Cesc_019464;gene-Cesc_019587;gene-Cesc_019608;gene-Cesc_019737;gene-Cesc_019970;gene-Cesc_019992;gene-Cesc_020032;gene-Cesc_020867;gene-Cesc_021339;gene-Cesc_021425;gene-Cesc_021427;gene-Cesc_021446;gene-Cesc_021479;gene-Cesc_021682;gene-Cesc_021701;gene-Cesc_022046;gene-Cesc_022060;gene-Cesc_022119;gene-Cesc_022131;gene-Cesc_022257;	K00850+K00963+K01835+K12309+K00965+K00850+K00850+K18819+K00850+K00850+K00963+K00963+K01835+K00850+K01835+K00963+K01835+K12447+K01835+K07407+K00844+K01785+K00963+K01784+K12309+K01835+K01835+K00965+K00963+K12309+K01835+K01835+K07407+K18819+K00844+K00963+K01835+K00963+K00844+K18819+K00850+K00844+K07407+K01785+K01835+K00963+K01785+K00844+K01835+K12309+K12309+K01835+K01784+K00963+K01835+K00963+K01835+K01835+K00850+K00850+K01229+K01835+K01835+K01835+K00963+K01835+K01835+K12447+K06617+K01835+K06617+K12309+K01187+K00850+K12309+K01835+K06617+K01187+K00844+K01187+K01835+K01835+K06611+K01835+K00850+K00963+K00850+K00844+K01187+K01835+K01190+K01835+K12309+K00963+K00850+K01835+K00850+K00963+K18819+K01193+K01187+K12309+K00963+K00963+K01785+K18819+K18819+K01835+K00963+K00844+K07407+K00963+K12309+K01193+K07407+K00963+K00844+K01835+K07407+K00850+K01193+K01193+K12309+K01193+K18819+K00963+K06617+K01784+K01835+K00963+K12447+K00844
Ascorbate and aldarate metabolism	map00053	123	gene-Cesc_000113;gene-Cesc_000165;gene-Cesc_000281;gene-Cesc_000402;gene-Cesc_000675;gene-Cesc_000817;gene-Cesc_001438;gene-Cesc_001534;gene-Cesc_001610;gene-Cesc_001716;gene-Cesc_001901;gene-Cesc_002481;gene-Cesc_003014;gene-Cesc_003197;gene-Cesc_003307;gene-Cesc_003853;gene-Cesc_004048;gene-Cesc_004358;gene-Cesc_004360;gene-Cesc_004592;gene-Cesc_004635;gene-Cesc_004715;gene-Cesc_004834;gene-Cesc_004895;gene-Cesc_005221;gene-Cesc_005319;gene-Cesc_005478;gene-Cesc_005548;gene-Cesc_005669;gene-Cesc_005677;gene-Cesc_005688;gene-Cesc_006053;gene-Cesc_006242;gene-Cesc_006275;gene-Cesc_006593;gene-Cesc_007256;gene-Cesc_007417;gene-Cesc_007545;gene-Cesc_007627;gene-Cesc_008012;gene-Cesc_008268;gene-Cesc_008275;gene-Cesc_008726;gene-Cesc_009040;gene-Cesc_009164;gene-Cesc_009560;gene-Cesc_009641;gene-Cesc_009761;gene-Cesc_009777;gene-Cesc_009823;gene-Cesc_009964;gene-Cesc_009999;gene-Cesc_010001;gene-Cesc_010002;gene-Cesc_010401;gene-Cesc_010612;gene-Cesc_010726;gene-Cesc_010997;gene-Cesc_011004;gene-Cesc_011151;gene-Cesc_011303;gene-Cesc_011316;gene-Cesc_011340;gene-Cesc_011593;gene-Cesc_011741;gene-Cesc_011956;gene-Cesc_012048;gene-Cesc_012369;gene-Cesc_013195;gene-Cesc_013356;gene-Cesc_013668;gene-Cesc_013906;gene-Cesc_013994;gene-Cesc_014074;gene-Cesc_014113;gene-Cesc_014325;gene-Cesc_014362;gene-Cesc_014363;gene-Cesc_014369;gene-Cesc_014459;gene-Cesc_014467;gene-Cesc_014560;gene-Cesc_014622;gene-Cesc_014718;gene-Cesc_015352;gene-Cesc_015454;gene-Cesc_015788;gene-Cesc_015859;gene-Cesc_016129;gene-Cesc_016193;gene-Cesc_016543;gene-Cesc_016683;gene-Cesc_016763;gene-Cesc_016779;gene-Cesc_017236;gene-Cesc_017374;gene-Cesc_017384;gene-Cesc_017575;gene-Cesc_017811;gene-Cesc_017823;gene-Cesc_017824;gene-Cesc_017825;gene-Cesc_017836;gene-Cesc_018375;gene-Cesc_018518;gene-Cesc_019037;gene-Cesc_019095;gene-Cesc_019103;gene-Cesc_019262;gene-Cesc_019649;gene-Cesc_019771;gene-Cesc_020244;gene-Cesc_020384;gene-Cesc_020628;gene-Cesc_020741;gene-Cesc_020971;gene-Cesc_021295;gene-Cesc_021348;gene-Cesc_021969;gene-Cesc_022086;gene-Cesc_022131;gene-Cesc_022137;gene-Cesc_022217;	K17744+K08679+K00434+K00434+K00128+K21888+K00423+K00012+K00128+K08232+K00423+K00128+K18649+K00128+K12447+K08679+K00128+K00423+K00423+K10047+K00423+K16190+K21888+K00423+K14190+K00423+K00423+K00423+K00434+K00423+K00002+K00423+K00128+K00423+K00434+K00434+K00469+K08679+K17744+K08679+K00423+K00469+K00423+K08232+K00423+K10046+K00423+K00012+K00103+K00423+K10047+K00423+K00423+K00423+K10047+K00423+K00103+K12447+K10047+K00103+K00423+K00128+K00103+K14190+K08232+K00128+K00128+K00128+K00434+K00128+K21888+K00423+K00423+K00423+K00128+K00423+K00423+K00423+K00225+K00423+K00103+K00434+K00423+K00128+K14085+K00423+K00103+K00423+K00225+K08232+K00128+K00423+K00434+K00469+K00423+K00002+K00434+K08232+K00423+K00002+K00002+K00002+K00434+K00423+K00423+K00002+K00423+K00434+K00434+K00423+K00469+K00128+K00128+K00423+K21888+K00434+K00423+K00423+K00469+K00128+K12447+K14190+K00128
Fatty acid biosynthesis	map00061	103	gene-Cesc_000039;gene-Cesc_000276;gene-Cesc_000623;gene-Cesc_000625;gene-Cesc_001104;gene-Cesc_001164;gene-Cesc_001256;gene-Cesc_001439;gene-Cesc_001459;gene-Cesc_001465;gene-Cesc_001472;gene-Cesc_001483;gene-Cesc_002219;gene-Cesc_002261;gene-Cesc_002444;gene-Cesc_002521;gene-Cesc_002664;gene-Cesc_002962;gene-Cesc_003707;gene-Cesc_003767;gene-Cesc_003964;gene-Cesc_004012;gene-Cesc_004141;gene-Cesc_004504;gene-Cesc_004646;gene-Cesc_004755;gene-Cesc_004784;gene-Cesc_004981;gene-Cesc_005088;gene-Cesc_005242;gene-Cesc_005281;gene-Cesc_005706;gene-Cesc_005732;gene-Cesc_005981;gene-Cesc_007049;gene-Cesc_007430;gene-Cesc_007993;gene-Cesc_008262;gene-Cesc_008329;gene-Cesc_008570;gene-Cesc_008624;gene-Cesc_008778;gene-Cesc_008866;gene-Cesc_008960;gene-Cesc_009083;gene-Cesc_010005;gene-Cesc_010228;gene-Cesc_010278;gene-Cesc_010334;gene-Cesc_010853;gene-Cesc_010926;gene-Cesc_011596;gene-Cesc_011681;gene-Cesc_011909;gene-Cesc_011925;gene-Cesc_012004;gene-Cesc_012106;gene-Cesc_012318;gene-Cesc_012447;gene-Cesc_012562;gene-Cesc_012876;gene-Cesc_013079;gene-Cesc_013095;gene-Cesc_013422;gene-Cesc_013715;gene-Cesc_014182;gene-Cesc_014334;gene-Cesc_014408;gene-Cesc_014615;gene-Cesc_014987;gene-Cesc_014999;gene-Cesc_015357;gene-Cesc_015656;gene-Cesc_015986;gene-Cesc_016188;gene-Cesc_016371;gene-Cesc_016441;gene-Cesc_016731;gene-Cesc_016942;gene-Cesc_016990;gene-Cesc_017372;gene-Cesc_017847;gene-Cesc_018021;gene-Cesc_018181;gene-Cesc_018318;gene-Cesc_018361;gene-Cesc_018492;gene-Cesc_018516;gene-Cesc_018577;gene-Cesc_018816;gene-Cesc_019243;gene-Cesc_019278;gene-Cesc_019341;gene-Cesc_019799;gene-Cesc_019906;gene-Cesc_020150;gene-Cesc_020521;gene-Cesc_021580;gene-Cesc_021628;gene-Cesc_021713;gene-Cesc_021790;gene-Cesc_021810;gene-Cesc_021941;	K10781+K03921+K00208+K01897+K00208+K01962+K02372+K03921+K00059+K09458+K03921+K00208+K03955+K01962+K03921+K02160+K02160+K10781+K00059+K00208+K01897+K01962+K03921+K03921+K01897+K07512+K03921+K00208+K00208+K03921+K00059+K03921+K03921+K00059+K03921+K00208+K00208+K00208+K01897+K00208+K00208+K00208+K09458+K01897+K03921+K09458+K00059+K00208+K00059+K10781+K03955+K18660+K03921+K00208+K02372+K10781+K00059+K00208+K10781+K10781+K03921+K00059+K03921+K03921+K00208+K03955+K03955+K00208+K01897+K03955+K02160+K01897+K00645+K00208+K01962+K03921+K09458+K03955+K10782+K01897+K00059+K03921+K03921+K00208+K11262+K00208+K02160+K03921+K01962+K00648+K01962+K00059+K01897+K03921+K01962+K00208+K01961+K00208+K09458+K01897+K18660+K18660+K00059
Fatty acid elongation	map00062	39	gene-Cesc_000160;gene-Cesc_000720;gene-Cesc_004753;gene-Cesc_004755;gene-Cesc_004835;gene-Cesc_005097;gene-Cesc_005570;gene-Cesc_006084;gene-Cesc_006363;gene-Cesc_006864;gene-Cesc_007391;gene-Cesc_007426;gene-Cesc_007518;gene-Cesc_008000;gene-Cesc_008215;gene-Cesc_008702;gene-Cesc_009743;gene-Cesc_010143;gene-Cesc_011125;gene-Cesc_012698;gene-Cesc_012738;gene-Cesc_013433;gene-Cesc_013647;gene-Cesc_013723;gene-Cesc_014077;gene-Cesc_014114;gene-Cesc_014285;gene-Cesc_015187;gene-Cesc_015492;gene-Cesc_015521;gene-Cesc_016116;gene-Cesc_018726;gene-Cesc_019835;gene-Cesc_020587;gene-Cesc_021163;gene-Cesc_021359;gene-Cesc_021578;gene-Cesc_021875;gene-Cesc_021880;	K15397+K15397+K15397+K07512+K10703+K10703+K15397+K01074+K01068+K15397+K15397+K15397+K15397+K10258+K15397+K10251+K15397+K10703+K15397+K15397+K10703+K15397+K15397+K15397+K10251+K15397+K15397+K15397+K15397+K15397+K15397+K15397+K15397+K10703+K15397+K15397+K15397+K15397+K15397
Fatty acid degradation	map00071	63	gene-Cesc_000185;gene-Cesc_000625;gene-Cesc_000675;gene-Cesc_001610;gene-Cesc_002481;gene-Cesc_003197;gene-Cesc_003315;gene-Cesc_003964;gene-Cesc_004048;gene-Cesc_004612;gene-Cesc_004645;gene-Cesc_004646;gene-Cesc_005563;gene-Cesc_006151;gene-Cesc_006242;gene-Cesc_007511;gene-Cesc_008329;gene-Cesc_008440;gene-Cesc_008960;gene-Cesc_009400;gene-Cesc_011316;gene-Cesc_011575;gene-Cesc_011956;gene-Cesc_012048;gene-Cesc_012369;gene-Cesc_012958;gene-Cesc_013356;gene-Cesc_013999;gene-Cesc_014113;gene-Cesc_014450;gene-Cesc_014456;gene-Cesc_014615;gene-Cesc_014718;gene-Cesc_015010;gene-Cesc_015185;gene-Cesc_015352;gene-Cesc_015357;gene-Cesc_016543;gene-Cesc_016990;gene-Cesc_018213;gene-Cesc_018410;gene-Cesc_018467;gene-Cesc_019283;gene-Cesc_019309;gene-Cesc_019341;gene-Cesc_020244;gene-Cesc_020384;gene-Cesc_020471;gene-Cesc_020522;gene-Cesc_020624;gene-Cesc_020645;gene-Cesc_020848;gene-Cesc_020862;gene-Cesc_020924;gene-Cesc_020972;gene-Cesc_021174;gene-Cesc_021376;gene-Cesc_021511;gene-Cesc_021713;gene-Cesc_021748;gene-Cesc_021958;gene-Cesc_022086;gene-Cesc_022217;	K18857+K01897+K00128+K00128+K00128+K00128+K07517+K01897+K00128+K00232+K00249+K01897+K10527+K18857+K00128+K00001+K01897+K00121+K01897+K18857+K00128+K10527+K00128+K00128+K00128+K00232+K00128+K00626+K00128+K10527+K15401+K01897+K00128+K00121+K00121+K14085+K01897+K00128+K01897+K00121+K01692+K00626+K00001+K07513+K01897+K00128+K00128+K00232+K00001+K00232+K00001+K18857+K00001+K00001+K18857+K18857+K00001+K00001+K01897+K00626+K18857+K00128+K00128
Cutin, suberine and wax biosynthesis	map00073	49	gene-Cesc_000350;gene-Cesc_000361;gene-Cesc_000474;gene-Cesc_000568;gene-Cesc_000662;gene-Cesc_001014;gene-Cesc_001427;gene-Cesc_001662;gene-Cesc_001687;gene-Cesc_001838;gene-Cesc_003423;gene-Cesc_003578;gene-Cesc_003581;gene-Cesc_007028;gene-Cesc_007440;gene-Cesc_007555;gene-Cesc_007594;gene-Cesc_009414;gene-Cesc_009634;gene-Cesc_009818;gene-Cesc_010635;gene-Cesc_010751;gene-Cesc_011198;gene-Cesc_011386;gene-Cesc_011839;gene-Cesc_012436;gene-Cesc_013545;gene-Cesc_014456;gene-Cesc_015172;gene-Cesc_015173;gene-Cesc_015665;gene-Cesc_016173;gene-Cesc_016324;gene-Cesc_016336;gene-Cesc_016364;gene-Cesc_017781;gene-Cesc_019261;gene-Cesc_019552;gene-Cesc_019663;gene-Cesc_019664;gene-Cesc_019755;gene-Cesc_019756;gene-Cesc_019877;gene-Cesc_019959;gene-Cesc_020142;gene-Cesc_020143;gene-Cesc_020303;gene-Cesc_021350;gene-Cesc_022045;	K13356+K15400+K15403+K13356+K15406+K15406+K15400+K15402+K20769+K15404+K21995+K21995+K21995+K15404+K15404+K15398+K15403+K17991+K15402+K15402+K21995+K15400+K15402+K15400+K21995+K15400+K15400+K15401+K17991+K17991+K17991+K17991+K15402+K17991+K17991+K15406+K15402+K20769+K15404+K15404+K15404+K15404+K13356+K15405+K17991+K17991+K21995+K15403+K20769
Steroid biosynthesis	map00100	54	gene-Cesc_000305;gene-Cesc_000744;gene-Cesc_001248;gene-Cesc_001325;gene-Cesc_001643;gene-Cesc_001683;gene-Cesc_002538;gene-Cesc_003264;gene-Cesc_003453;gene-Cesc_004638;gene-Cesc_004958;gene-Cesc_005647;gene-Cesc_007599;gene-Cesc_007882;gene-Cesc_008638;gene-Cesc_008639;gene-Cesc_008794;gene-Cesc_008959;gene-Cesc_009950;gene-Cesc_010107;gene-Cesc_010556;gene-Cesc_010782;gene-Cesc_011128;gene-Cesc_011165;gene-Cesc_011172;gene-Cesc_011180;gene-Cesc_011892;gene-Cesc_011981;gene-Cesc_012610;gene-Cesc_013142;gene-Cesc_013400;gene-Cesc_013640;gene-Cesc_013956;gene-Cesc_014374;gene-Cesc_014691;gene-Cesc_015176;gene-Cesc_015497;gene-Cesc_015697;gene-Cesc_016121;gene-Cesc_016649;gene-Cesc_017160;gene-Cesc_017339;gene-Cesc_017504;gene-Cesc_017605;gene-Cesc_017925;gene-Cesc_018790;gene-Cesc_018819;gene-Cesc_018824;gene-Cesc_018839;gene-Cesc_019431;gene-Cesc_020748;gene-Cesc_021035;gene-Cesc_021112;gene-Cesc_021282;	K00559+K23558+K00222+K00213+K00222+K01052+K23558+K00213+K23558+K14424+K00227+K23558+K01853+K14424+K00222+K00222+K01824+K00222+K23558+K01052+K23558+K00559+K01853+K00222+K00222+K00222+K08242+K01052+K01052+K00227+K00801+K01052+K01853+K23558+K00511+K01052+K14674+K08246+K14674+K00222+K01052+K09832+K01052+K14423+K01052+K09828+K14423+K14674+K08242+K00222+K23558+K01052+K05917+K01052
Ubiquinone and other terpenoid-quinone biosynthesis	map00130	74	gene-Cesc_000364;gene-Cesc_000381;gene-Cesc_000500;gene-Cesc_000910;gene-Cesc_001477;gene-Cesc_001501;gene-Cesc_001924;gene-Cesc_002399;gene-Cesc_002424;gene-Cesc_002773;gene-Cesc_002801;gene-Cesc_002897;gene-Cesc_003093;gene-Cesc_003127;gene-Cesc_003194;gene-Cesc_003562;gene-Cesc_003702;gene-Cesc_003732;gene-Cesc_004081;gene-Cesc_004606;gene-Cesc_004614;gene-Cesc_005654;gene-Cesc_005683;gene-Cesc_006007;gene-Cesc_006162;gene-Cesc_006513;gene-Cesc_006815;gene-Cesc_006853;gene-Cesc_007042;gene-Cesc_007131;gene-Cesc_007238;gene-Cesc_007385;gene-Cesc_007454;gene-Cesc_007538;gene-Cesc_007791;gene-Cesc_007971;gene-Cesc_008185;gene-Cesc_008354;gene-Cesc_009195;gene-Cesc_009518;gene-Cesc_009520;gene-Cesc_009650;gene-Cesc_009737;gene-Cesc_010147;gene-Cesc_010720;gene-Cesc_011142;gene-Cesc_011435;gene-Cesc_012053;gene-Cesc_012317;gene-Cesc_012841;gene-Cesc_014164;gene-Cesc_014843;gene-Cesc_015850;gene-Cesc_016280;gene-Cesc_016391;gene-Cesc_017342;gene-Cesc_017463;gene-Cesc_017584;gene-Cesc_018517;gene-Cesc_018655;gene-Cesc_018706;gene-Cesc_019239;gene-Cesc_019806;gene-Cesc_020307;gene-Cesc_020326;gene-Cesc_020709;gene-Cesc_020851;gene-Cesc_020936;gene-Cesc_021657;gene-Cesc_021780;gene-Cesc_021794;gene-Cesc_021843;gene-Cesc_021858;gene-Cesc_022120;	K01904+K00591+K01904+K01904+K00487+K06126+K01904+K03809+K14759+K03809+K05928+K09833+K09834+K23095+K00815+K09833+K01904+K01904+K05928+K03809+K23095+K00487+K00487+K00457+K01904+K23095+K05928+K05928+K23095+K23094+K12502+K05928+K01904+K14760+K23095+K23094+K19222+K05928+K05928+K05928+K05928+K14759+K23094+K19222+K12502+K03809+K14759+K17872+K01904+K23094+K18606+K23094+K00815+K03809+K01661+K02552+K23095+K23095+K05928+K06127+K05928+K19222+K19222+K12501+K14759+K23094+K01661+K23095+K06125+K01904+K01904+K01904+K01904+K12502
Oxidative phosphorylation	map00190	213	gene-Cesc_000064;gene-Cesc_000131;gene-Cesc_000158;gene-Cesc_000159;gene-Cesc_000224;gene-Cesc_000322;gene-Cesc_000492;gene-Cesc_000507;gene-Cesc_000535;gene-Cesc_000670;gene-Cesc_000688;gene-Cesc_000718;gene-Cesc_000896;gene-Cesc_000902;gene-Cesc_001002;gene-Cesc_001008;gene-Cesc_001156;gene-Cesc_001230;gene-Cesc_001250;gene-Cesc_001269;gene-Cesc_001312;gene-Cesc_001336;gene-Cesc_001543;gene-Cesc_001818;gene-Cesc_001955;gene-Cesc_001975;gene-Cesc_001976;gene-Cesc_002151;gene-Cesc_002172;gene-Cesc_002190;gene-Cesc_002219;gene-Cesc_002299;gene-Cesc_002369;gene-Cesc_002442;gene-Cesc_002450;gene-Cesc_002596;gene-Cesc_002627;gene-Cesc_002649;gene-Cesc_002699;gene-Cesc_002703;gene-Cesc_003058;gene-Cesc_003155;gene-Cesc_003270;gene-Cesc_003390;gene-Cesc_003506;gene-Cesc_003518;gene-Cesc_003612;gene-Cesc_003637;gene-Cesc_003766;gene-Cesc_003822;gene-Cesc_004019;gene-Cesc_004135;gene-Cesc_004200;gene-Cesc_004260;gene-Cesc_004382;gene-Cesc_004410;gene-Cesc_004520;gene-Cesc_004644;gene-Cesc_005090;gene-Cesc_005109;gene-Cesc_005240;gene-Cesc_005363;gene-Cesc_005496;gene-Cesc_005631;gene-Cesc_005760;gene-Cesc_005938;gene-Cesc_006034;gene-Cesc_006116;gene-Cesc_006248;gene-Cesc_006335;gene-Cesc_006474;gene-Cesc_006546;gene-Cesc_006668;gene-Cesc_006728;gene-Cesc_007016;gene-Cesc_007201;gene-Cesc_007232;gene-Cesc_007338;gene-Cesc_007468;gene-Cesc_007626;gene-Cesc_007628;gene-Cesc_007642;gene-Cesc_007673;gene-Cesc_007684;gene-Cesc_007876;gene-Cesc_007963;gene-Cesc_008016;gene-Cesc_008184;gene-Cesc_008203;gene-Cesc_008521;gene-Cesc_008602;gene-Cesc_008675;gene-Cesc_008723;gene-Cesc_008749;gene-Cesc_008896;gene-Cesc_009057;gene-Cesc_009249;gene-Cesc_009946;gene-Cesc_010119;gene-Cesc_010825;gene-Cesc_010926;gene-Cesc_010973;gene-Cesc_010984;gene-Cesc_011015;gene-Cesc_011047;gene-Cesc_011184;gene-Cesc_011200;gene-Cesc_011329;gene-Cesc_011506;gene-Cesc_011561;gene-Cesc_011578;gene-Cesc_011671;gene-Cesc_011694;gene-Cesc_011879;gene-Cesc_011885;gene-Cesc_011927;gene-Cesc_012484;gene-Cesc_012488;gene-Cesc_012740;gene-Cesc_012873;gene-Cesc_013035;gene-Cesc_013169;gene-Cesc_013236;gene-Cesc_013419;gene-Cesc_013476;gene-Cesc_013575;gene-Cesc_013609;gene-Cesc_013682;gene-Cesc_013768;gene-Cesc_014071;gene-Cesc_014072;gene-Cesc_014182;gene-Cesc_014286;gene-Cesc_014334;gene-Cesc_014506;gene-Cesc_014589;gene-Cesc_014601;gene-Cesc_014645;gene-Cesc_014987;gene-Cesc_015373;gene-Cesc_015419;gene-Cesc_015644;gene-Cesc_015754;gene-Cesc_016115;gene-Cesc_016135;gene-Cesc_016279;gene-Cesc_016356;gene-Cesc_016370;gene-Cesc_016372;gene-Cesc_016410;gene-Cesc_016432;gene-Cesc_016477;gene-Cesc_016491;gene-Cesc_016584;gene-Cesc_016731;gene-Cesc_016778;gene-Cesc_016904;gene-Cesc_016943;gene-Cesc_016991;gene-Cesc_016992;gene-Cesc_017040;gene-Cesc_017091;gene-Cesc_017107;gene-Cesc_017245;gene-Cesc_017250;gene-Cesc_017307;gene-Cesc_017313;gene-Cesc_017325;gene-Cesc_017338;gene-Cesc_017475;gene-Cesc_017602;gene-Cesc_017620;gene-Cesc_017772;gene-Cesc_017941;gene-Cesc_018163;gene-Cesc_018201;gene-Cesc_018236;gene-Cesc_018297;gene-Cesc_018454;gene-Cesc_018622;gene-Cesc_019270;gene-Cesc_019336;gene-Cesc_019492;gene-Cesc_019551;gene-Cesc_019575;gene-Cesc_019770;gene-Cesc_019785;gene-Cesc_019870;gene-Cesc_019990;gene-Cesc_020073;gene-Cesc_020287;gene-Cesc_020447;gene-Cesc_020459;gene-Cesc_020582;gene-Cesc_020590;gene-Cesc_020786;gene-Cesc_020901;gene-Cesc_020904;gene-Cesc_021247;gene-Cesc_021279;gene-Cesc_021315;gene-Cesc_021332;gene-Cesc_021334;gene-Cesc_021351;gene-Cesc_021397;gene-Cesc_021464;gene-Cesc_021467;gene-Cesc_021472;gene-Cesc_021560;gene-Cesc_021741;gene-Cesc_021763;gene-Cesc_021822;gene-Cesc_022237;	K02155+K02259+K02132+K03885+K02140+K02259+K01507+K00416+K00234+K03884+K02259+K03884+K02259+K02133+K02132+K02148+K03938+K02257+K02259+K01535+K08738+K02257+K02154+K02135+K02133+K02155+K02267+K03884+K02109+K01507+K03955+K03937+K01535+K02259+K02267+K02259+K02154+K02138+K00417+K01535+K02146+K01535+K00417+K01535+K02149+K02267+K02134+K03945+K01535+K02133+K02260+K03883+K02151+K02259+K02137+K03939+K01535+K02150+K03885+K02266+K02259+K01535+K03885+K02132+K03885+K03879+K02266+K03942+K02259+K01507+K00235+K01535+K00413+K02152+K02132+K02153+K01535+K02267+K03965+K01535+K02259+K03946+K01507+K02259+K02152+K02115+K02259+K00411+K03942+K03966+K01535+K03941+K03878+K02132+K11352+K03953+K03885+K03943+K02151+K03885+K03955+K01535+K02132+K02132+K01507+K02259+K02259+K02112+K02259+K01535+K02133+K02146+K03949+K02259+K03878+K02140+K01507+K02108+K03885+K02147+K03885+K00411+K02150+K01535+K02154+K03950+K00417+K02113+K01507+K01507+K03885+K03955+K03885+K03955+K02257+K00417+K03885+K02259+K03955+K00417+K02259+K03952+K00411+K01535+K08738+K02132+K02136+K03878+K02259+K03884+K01535+K02137+K02259+K02258+K03955+K02259+K00419+K02265+K01507+K03884+K03661+K02259+K02140+K00235+K03940+K02133+K02265+K02259+K02144+K03963+K02259+K00235+K00235+K02132+K03884+K02259+K03943+K02155+K02259+K00413+K02259+K05579+K02132+K02112+K03884+K02259+K02136+K11353+K02128+K03934+K01535+K01535+K02152+K25801+K03885+K02259+K02259+K02259+K02132+K02113+K02132+K00416+K03885+K02259+K02259+K02132+K03885+K02155+K02133+K02147+K02145+K02145+K00419
Photosynthesis	map00195	59	gene-Cesc_000346;gene-Cesc_000443;gene-Cesc_001557;gene-Cesc_001971;gene-Cesc_002172;gene-Cesc_002495;gene-Cesc_003285;gene-Cesc_004678;gene-Cesc_004697;gene-Cesc_004811;gene-Cesc_005019;gene-Cesc_005425;gene-Cesc_005718;gene-Cesc_005849;gene-Cesc_006004;gene-Cesc_006782;gene-Cesc_006943;gene-Cesc_007191;gene-Cesc_007347;gene-Cesc_007578;gene-Cesc_007579;gene-Cesc_007963;gene-Cesc_008556;gene-Cesc_009227;gene-Cesc_010433;gene-Cesc_010440;gene-Cesc_010494;gene-Cesc_010818;gene-Cesc_011329;gene-Cesc_011989;gene-Cesc_012264;gene-Cesc_012269;gene-Cesc_012488;gene-Cesc_013163;gene-Cesc_013682;gene-Cesc_013808;gene-Cesc_014043;gene-Cesc_014128;gene-Cesc_014565;gene-Cesc_015741;gene-Cesc_015752;gene-Cesc_015886;gene-Cesc_015950;gene-Cesc_017119;gene-Cesc_017496;gene-Cesc_017644;gene-Cesc_017743;gene-Cesc_018412;gene-Cesc_018938;gene-Cesc_019145;gene-Cesc_019551;gene-Cesc_019758;gene-Cesc_020095;gene-Cesc_020399;gene-Cesc_020500;gene-Cesc_021259;gene-Cesc_021279;gene-Cesc_021707;gene-Cesc_022210;	K02639+K02639+K03542+K08906+K02109+K02641+K08901+K02717+K02634+K02634+K02721+K02721+K02716+K02716+K08901+K02638+K02635+K02639+K02694+K02704+K02637+K02115+K02723+K03542+K08901+K02692+K02706+K08901+K02112+K02695+K02698+K02717+K02108+K02636+K02113+K03542+K08902+K02717+K02703+K02641+K03541+K02717+K02639+K02641+K08901+K02717+K02698+K02693+K02717+K08903+K02112+K02641+K14332+K02639+K02699+K02701+K02113+K08905+K02717
Photosynthesis - antenna proteins	map00196	19	gene-Cesc_000009;gene-Cesc_001442;gene-Cesc_003419;gene-Cesc_006554;gene-Cesc_007621;gene-Cesc_011803;gene-Cesc_011946;gene-Cesc_012319;gene-Cesc_012504;gene-Cesc_012673;gene-Cesc_013013;gene-Cesc_013067;gene-Cesc_016338;gene-Cesc_016881;gene-Cesc_017221;gene-Cesc_017809;gene-Cesc_020535;gene-Cesc_021336;gene-Cesc_022082;	K08907+K08912+K08917+K08914+K08915+K08912+K08909+K08912+K08912+K14172+K08912+K08913+K08908+K08917+K08913+K08912+K08911+K08908+K08916
Arginine biosynthesis	map00220	36	gene-Cesc_000041;gene-Cesc_000785;gene-Cesc_000917;gene-Cesc_001585;gene-Cesc_002115;gene-Cesc_002584;gene-Cesc_002716;gene-Cesc_004186;gene-Cesc_004494;gene-Cesc_004772;gene-Cesc_005771;gene-Cesc_006619;gene-Cesc_007083;gene-Cesc_007590;gene-Cesc_008415;gene-Cesc_009113;gene-Cesc_009130;gene-Cesc_009865;gene-Cesc_009936;gene-Cesc_010981;gene-Cesc_013032;gene-Cesc_013227;gene-Cesc_014735;gene-Cesc_015339;gene-Cesc_015422;gene-Cesc_015935;gene-Cesc_016219;gene-Cesc_018561;gene-Cesc_018861;gene-Cesc_019451;gene-Cesc_019754;gene-Cesc_020075;gene-Cesc_020306;gene-Cesc_020418;gene-Cesc_021030;gene-Cesc_021033;	K01427+K14455+K13427+K00811+K00620+K01438+K14454+K14682+K14272+K00145+K00261+K14677+K00261+K01915+K01476+K00261+K13427+K14677+K14677+K14682+K00262+K01915+K00611+K01915+K01940+K14677+K01915+K01915+K00930+K01915+K01915+K00818+K13427+K01755+K01915+K00814
Purine metabolism	map00230	193	gene-Cesc_000008;gene-Cesc_000041;gene-Cesc_000231;gene-Cesc_000549;gene-Cesc_000556;gene-Cesc_000791;gene-Cesc_000868;gene-Cesc_000904;gene-Cesc_000907;gene-Cesc_000943;gene-Cesc_000982;gene-Cesc_001011;gene-Cesc_001018;gene-Cesc_001059;gene-Cesc_001075;gene-Cesc_001122;gene-Cesc_001172;gene-Cesc_001604;gene-Cesc_001742;gene-Cesc_001802;gene-Cesc_001905;gene-Cesc_002054;gene-Cesc_002153;gene-Cesc_002156;gene-Cesc_002318;gene-Cesc_002489;gene-Cesc_002527;gene-Cesc_002646;gene-Cesc_002711;gene-Cesc_002754;gene-Cesc_002835;gene-Cesc_002848;gene-Cesc_002892;gene-Cesc_002903;gene-Cesc_003091;gene-Cesc_003191;gene-Cesc_003311;gene-Cesc_003362;gene-Cesc_003464;gene-Cesc_003467;gene-Cesc_003469;gene-Cesc_003935;gene-Cesc_004006;gene-Cesc_004027;gene-Cesc_004092;gene-Cesc_004362;gene-Cesc_004445;gene-Cesc_004529;gene-Cesc_004687;gene-Cesc_004932;gene-Cesc_005001;gene-Cesc_005456;gene-Cesc_005553;gene-Cesc_005554;gene-Cesc_005844;gene-Cesc_005864;gene-Cesc_006064;gene-Cesc_006158;gene-Cesc_006225;gene-Cesc_006339;gene-Cesc_006357;gene-Cesc_006574;gene-Cesc_006617;gene-Cesc_006688;gene-Cesc_006744;gene-Cesc_006745;gene-Cesc_007086;gene-Cesc_007591;gene-Cesc_007671;gene-Cesc_007680;gene-Cesc_007837;gene-Cesc_008061;gene-Cesc_008254;gene-Cesc_008387;gene-Cesc_008491;gene-Cesc_008538;gene-Cesc_008595;gene-Cesc_008596;gene-Cesc_008597;gene-Cesc_008598;gene-Cesc_008612;gene-Cesc_008618;gene-Cesc_008620;gene-Cesc_008683;gene-Cesc_008797;gene-Cesc_008798;gene-Cesc_008901;gene-Cesc_008914;gene-Cesc_009059;gene-Cesc_009280;gene-Cesc_009692;gene-Cesc_009751;gene-Cesc_009766;gene-Cesc_009799;gene-Cesc_010135;gene-Cesc_010186;gene-Cesc_010189;gene-Cesc_010372;gene-Cesc_010530;gene-Cesc_010563;gene-Cesc_010699;gene-Cesc_010722;gene-Cesc_010874;gene-Cesc_010944;gene-Cesc_010951;gene-Cesc_010952;gene-Cesc_011122;gene-Cesc_011413;gene-Cesc_011597;gene-Cesc_011861;gene-Cesc_012191;gene-Cesc_012265;gene-Cesc_012387;gene-Cesc_012434;gene-Cesc_012736;gene-Cesc_012741;gene-Cesc_012745;gene-Cesc_012834;gene-Cesc_012878;gene-Cesc_012982;gene-Cesc_013073;gene-Cesc_013323;gene-Cesc_013521;gene-Cesc_013816;gene-Cesc_013915;gene-Cesc_013964;gene-Cesc_013967;gene-Cesc_013968;gene-Cesc_013969;gene-Cesc_013970;gene-Cesc_014432;gene-Cesc_014507;gene-Cesc_014527;gene-Cesc_014600;gene-Cesc_014728;gene-Cesc_014755;gene-Cesc_014873;gene-Cesc_015446;gene-Cesc_015614;gene-Cesc_015836;gene-Cesc_016120;gene-Cesc_016132;gene-Cesc_016205;gene-Cesc_016221;gene-Cesc_016255;gene-Cesc_016322;gene-Cesc_016398;gene-Cesc_016457;gene-Cesc_016524;gene-Cesc_016638;gene-Cesc_016704;gene-Cesc_016876;gene-Cesc_016898;gene-Cesc_016948;gene-Cesc_016955;gene-Cesc_016993;gene-Cesc_017012;gene-Cesc_018006;gene-Cesc_018226;gene-Cesc_018258;gene-Cesc_018450;gene-Cesc_018509;gene-Cesc_018542;gene-Cesc_018565;gene-Cesc_018818;gene-Cesc_018970;gene-Cesc_019022;gene-Cesc_019192;gene-Cesc_019416;gene-Cesc_019627;gene-Cesc_019657;gene-Cesc_019779;gene-Cesc_019992;gene-Cesc_020070;gene-Cesc_020366;gene-Cesc_020428;gene-Cesc_020531;gene-Cesc_020900;gene-Cesc_020985;gene-Cesc_020989;gene-Cesc_021023;gene-Cesc_021139;gene-Cesc_021451;gene-Cesc_021496;gene-Cesc_021620;gene-Cesc_021725;gene-Cesc_021802;gene-Cesc_021851;gene-Cesc_022060;gene-Cesc_022151;gene-Cesc_022177;gene-Cesc_022188;gene-Cesc_022216;	K00942+K01427+K03787+K01835+K18447+K00939+K00856+K18447+K00602+K00759+K00940+K11808+K00365+K00939+K00856+K01517+K01945+K01510+K00601+K00939+K18447+K00759+K18447+K01510+K18447+K02083+K01835+K01513+K01835+K00601+K00948+K01835+K01951+K00939+K13484+K18447+K01835+K01951+K01945+K14977+K14977+K01952+K01923+K00856+K00940+K18447+K01835+K00860+K01835+K00860+K01522+K01835+K01835+K14641+K00759+K10808+K01952+K00939+K06928+K01835+K11808+K13811+K18532+K01510+K00856+K01510+K18447+K18447+K00940+K01510+K00764+K01835+K07023+K00951+K01510+K18447+K18447+K18447+K18447+K18447+K00948+K01835+K00948+K01510+K18447+K18447+K01835+K01519+K01835+K18447+K01939+K00860+K01835+K01835+K01945+K18447+K18447+K01835+K01835+K01933+K01835+K00942+K01835+K01835+K18447+K00759+K13811+K03787+K01835+K03787+K00948+K18447+K18447+K00760+K07023+K18447+K10807+K00365+K00759+K01835+K00951+K01510+K18151+K18447+K01835+K00860+K18447+K18447+K18447+K18447+K10808+K00764+K00942+K01835+K01488+K00940+K00939+K00764+K01835+K18447+K01835+K00760+K18447+K10808+K18447+K00939+K18447+K00951+K03787+K01835+K00939+K10808+K00860+K07023+K18453+K01835+K01951+K18447+K01466+K00940+K14641+K18532+K13811+K01835+K00951+K01945+K01490+K01510+K18447+K18447+K18447+K00088+K01835+K00860+K00759+K01487+K18447+K10807+K03787+K18447+K00106+K01466+K00759+K01510+K00856+K18447+K01756+K01756+K01835+K01756+K01513+K01522+K00940
Caffeine metabolism	map00232	3	gene-Cesc_001018;gene-Cesc_012834;gene-Cesc_021023;	K00365+K00365+K00106
Pyrimidine metabolism	map00240	221	gene-Cesc_000231;gene-Cesc_000674;gene-Cesc_000715;gene-Cesc_000725;gene-Cesc_000860;gene-Cesc_000945;gene-Cesc_000958;gene-Cesc_000981;gene-Cesc_000982;gene-Cesc_001003;gene-Cesc_001056;gene-Cesc_001129;gene-Cesc_001130;gene-Cesc_001152;gene-Cesc_001371;gene-Cesc_001372;gene-Cesc_001474;gene-Cesc_001604;gene-Cesc_001757;gene-Cesc_002139;gene-Cesc_002156;gene-Cesc_002174;gene-Cesc_002176;gene-Cesc_002188;gene-Cesc_002189;gene-Cesc_002209;gene-Cesc_002243;gene-Cesc_002276;gene-Cesc_002646;gene-Cesc_002723;gene-Cesc_002816;gene-Cesc_002990;gene-Cesc_003075;gene-Cesc_003126;gene-Cesc_003413;gene-Cesc_003681;gene-Cesc_003684;gene-Cesc_003747;gene-Cesc_003952;gene-Cesc_004092;gene-Cesc_004136;gene-Cesc_004381;gene-Cesc_004727;gene-Cesc_004922;gene-Cesc_005120;gene-Cesc_005122;gene-Cesc_005154;gene-Cesc_005175;gene-Cesc_005189;gene-Cesc_005219;gene-Cesc_005220;gene-Cesc_005283;gene-Cesc_005366;gene-Cesc_005400;gene-Cesc_005554;gene-Cesc_005742;gene-Cesc_005795;gene-Cesc_005864;gene-Cesc_006422;gene-Cesc_006426;gene-Cesc_006688;gene-Cesc_006718;gene-Cesc_006745;gene-Cesc_006750;gene-Cesc_006865;gene-Cesc_006870;gene-Cesc_006882;gene-Cesc_006953;gene-Cesc_006954;gene-Cesc_006984;gene-Cesc_007047;gene-Cesc_007505;gene-Cesc_007603;gene-Cesc_007604;gene-Cesc_007671;gene-Cesc_007680;gene-Cesc_007720;gene-Cesc_007782;gene-Cesc_007875;gene-Cesc_008191;gene-Cesc_008254;gene-Cesc_008491;gene-Cesc_008608;gene-Cesc_008683;gene-Cesc_008750;gene-Cesc_008881;gene-Cesc_009224;gene-Cesc_009233;gene-Cesc_009251;gene-Cesc_009256;gene-Cesc_009368;gene-Cesc_009369;gene-Cesc_010043;gene-Cesc_010261;gene-Cesc_010263;gene-Cesc_010327;gene-Cesc_010382;gene-Cesc_010439;gene-Cesc_010449;gene-Cesc_010576;gene-Cesc_010607;gene-Cesc_010684;gene-Cesc_010792;gene-Cesc_011061;gene-Cesc_011155;gene-Cesc_011196;gene-Cesc_011254;gene-Cesc_011331;gene-Cesc_011347;gene-Cesc_011413;gene-Cesc_011430;gene-Cesc_011453;gene-Cesc_011861;gene-Cesc_011991;gene-Cesc_012140;gene-Cesc_012199;gene-Cesc_012268;gene-Cesc_012314;gene-Cesc_012338;gene-Cesc_012403;gene-Cesc_012592;gene-Cesc_012599;gene-Cesc_012675;gene-Cesc_012679;gene-Cesc_012736;gene-Cesc_012745;gene-Cesc_012750;gene-Cesc_012855;gene-Cesc_012992;gene-Cesc_013322;gene-Cesc_013323;gene-Cesc_013337;gene-Cesc_013727;gene-Cesc_013743;gene-Cesc_013783;gene-Cesc_013795;gene-Cesc_013833;gene-Cesc_014112;gene-Cesc_014432;gene-Cesc_014515;gene-Cesc_014723;gene-Cesc_014737;gene-Cesc_014755;gene-Cesc_014830;gene-Cesc_015070;gene-Cesc_015081;gene-Cesc_015104;gene-Cesc_015138;gene-Cesc_015164;gene-Cesc_015175;gene-Cesc_015263;gene-Cesc_015264;gene-Cesc_015298;gene-Cesc_015441;gene-Cesc_015659;gene-Cesc_015862;gene-Cesc_015991;gene-Cesc_016221;gene-Cesc_016341;gene-Cesc_016363;gene-Cesc_016504;gene-Cesc_016524;gene-Cesc_016651;gene-Cesc_016738;gene-Cesc_016876;gene-Cesc_016948;gene-Cesc_017083;gene-Cesc_017235;gene-Cesc_017302;gene-Cesc_017380;gene-Cesc_017563;gene-Cesc_017656;gene-Cesc_017713;gene-Cesc_017754;gene-Cesc_017785;gene-Cesc_018232;gene-Cesc_018258;gene-Cesc_018308;gene-Cesc_018352;gene-Cesc_018408;gene-Cesc_018450;gene-Cesc_018521;gene-Cesc_018711;gene-Cesc_018714;gene-Cesc_019142;gene-Cesc_019192;gene-Cesc_019357;gene-Cesc_019533;gene-Cesc_019644;gene-Cesc_019648;gene-Cesc_019665;gene-Cesc_019776;gene-Cesc_019848;gene-Cesc_019995;gene-Cesc_020016;gene-Cesc_020315;gene-Cesc_020486;gene-Cesc_020511;gene-Cesc_020516;gene-Cesc_020553;gene-Cesc_020573;gene-Cesc_020871;gene-Cesc_020900;gene-Cesc_020930;gene-Cesc_020985;gene-Cesc_021137;gene-Cesc_021197;gene-Cesc_021204;gene-Cesc_021269;gene-Cesc_021308;gene-Cesc_021392;gene-Cesc_021403;gene-Cesc_021496;gene-Cesc_021727;gene-Cesc_021744;gene-Cesc_021943;gene-Cesc_022172;gene-Cesc_022177;gene-Cesc_022216;gene-Cesc_022239;gene-Cesc_022249;	K03787+K00761+K00943+K01520+K00857+K16904+K00857+K00857+K00940+K01240+K00857+K00943+K00943+K00876+K16904+K16904+K00876+K01510+K00857+K00943+K01510+K01520+K00857+K00857+K01520+K01520+K01520+K01520+K01513+K01465+K01520+K00857+K00857+K00857+K01520+K01520+K01520+K01520+K13800+K00940+K00857+K01464+K01937+K00857+K01520+K00857+K01520+K01520+K00857+K01520+K01520+K01520+K01520+K00857+K14641+K00857+K16904+K10808+K00943+K00876+K01510+K00857+K01510+K00876+K01520+K01520+K01520+K01520+K00857+K01520+K01520+K00857+K16904+K16904+K00940+K01510+K01464+K00857+K00857+K00857+K07023+K01510+K00943+K01510+K00876+K01520+K01520+K01520+K00857+K01520+K01520+K01520+K00857+K01520+K01520+K00857+K01520+K00857+K01520+K01520+K01520+K00876+K01520+K01520+K01520+K01520+K00857+K00857+K00857+K03787+K01489+K00857+K03787+K01520+K01489+K00857+K00857+K01520+K00857+K01956+K01520+K01520+K01520+K01520+K07023+K10807+K13998+K00857+K01520+K00857+K01510+K24242+K01520+K01520+K01520+K01520+K01520+K01489+K10808+K00943+K01520+K01937+K00940+K01956+K01520+K01520+K01520+K00943+K01520+K01520+K01520+K01520+K01520+K00207+K00857+K00609+K01240+K10808+K00857+K00857+K01520+K03787+K01520+K00857+K10808+K07023+K01520+K01520+K01937+K01520+K01520+K01520+K01520+K00943+K00857+K09903+K00940+K01520+K00857+K00857+K14641+K01493+K01520+K00857+K00857+K01510+K00254+K01520+K00857+K01520+K01520+K00943+K00857+K00857+K00943+K00857+K01955+K09903+K13800+K00857+K01520+K00857+K10807+K13421+K03787+K13800+K01520+K01520+K01520+K01520+K01431+K01464+K01510+K16329+K00876+K00857+K00857+K01513+K00940+K00857+K00857
Alanine, aspartate and glutamate metabolism	map00250	132	gene-Cesc_000389;gene-Cesc_000785;gene-Cesc_001341;gene-Cesc_001585;gene-Cesc_001618;gene-Cesc_002142;gene-Cesc_002162;gene-Cesc_002685;gene-Cesc_002716;gene-Cesc_003177;gene-Cesc_003409;gene-Cesc_003675;gene-Cesc_003697;gene-Cesc_003891;gene-Cesc_004079;gene-Cesc_004148;gene-Cesc_004328;gene-Cesc_004494;gene-Cesc_005202;gene-Cesc_005325;gene-Cesc_005357;gene-Cesc_005428;gene-Cesc_005542;gene-Cesc_005643;gene-Cesc_005771;gene-Cesc_006460;gene-Cesc_006567;gene-Cesc_006904;gene-Cesc_006973;gene-Cesc_007019;gene-Cesc_007083;gene-Cesc_007412;gene-Cesc_007590;gene-Cesc_007638;gene-Cesc_007837;gene-Cesc_008124;gene-Cesc_008157;gene-Cesc_008171;gene-Cesc_008840;gene-Cesc_009109;gene-Cesc_009113;gene-Cesc_009133;gene-Cesc_009247;gene-Cesc_009373;gene-Cesc_009490;gene-Cesc_009624;gene-Cesc_009692;gene-Cesc_010015;gene-Cesc_010084;gene-Cesc_010088;gene-Cesc_010096;gene-Cesc_010130;gene-Cesc_010216;gene-Cesc_010456;gene-Cesc_010749;gene-Cesc_011007;gene-Cesc_011159;gene-Cesc_011904;gene-Cesc_012018;gene-Cesc_012125;gene-Cesc_012192;gene-Cesc_012403;gene-Cesc_012586;gene-Cesc_012595;gene-Cesc_012620;gene-Cesc_013032;gene-Cesc_013064;gene-Cesc_013087;gene-Cesc_013133;gene-Cesc_013227;gene-Cesc_013673;gene-Cesc_013718;gene-Cesc_013746;gene-Cesc_013818;gene-Cesc_013828;gene-Cesc_013913;gene-Cesc_014027;gene-Cesc_014328;gene-Cesc_014478;gene-Cesc_014507;gene-Cesc_014602;gene-Cesc_014816;gene-Cesc_014830;gene-Cesc_015034;gene-Cesc_015038;gene-Cesc_015117;gene-Cesc_015162;gene-Cesc_015199;gene-Cesc_015215;gene-Cesc_015227;gene-Cesc_015237;gene-Cesc_015339;gene-Cesc_015422;gene-Cesc_015446;gene-Cesc_015707;gene-Cesc_015862;gene-Cesc_015956;gene-Cesc_016164;gene-Cesc_016219;gene-Cesc_016329;gene-Cesc_016467;gene-Cesc_016469;gene-Cesc_016647;gene-Cesc_017108;gene-Cesc_017616;gene-Cesc_017720;gene-Cesc_018553;gene-Cesc_018561;gene-Cesc_018644;gene-Cesc_018708;gene-Cesc_018749;gene-Cesc_019161;gene-Cesc_019191;gene-Cesc_019221;gene-Cesc_019451;gene-Cesc_019460;gene-Cesc_019581;gene-Cesc_019590;gene-Cesc_019754;gene-Cesc_020247;gene-Cesc_020294;gene-Cesc_020377;gene-Cesc_020418;gene-Cesc_020486;gene-Cesc_020576;gene-Cesc_021030;gene-Cesc_021033;gene-Cesc_021245;gene-Cesc_021729;gene-Cesc_021802;gene-Cesc_021851;gene-Cesc_022151;	K01580+K14455+K13051+K00811+K01580+K01580+K01580+K01953+K14454+K01580+K01580+K01580+K01580+K01580+K00820+K01580+K01580+K14272+K01580+K01580+K00827+K01580+K00827+K01953+K00261+K17761+K01953+K01580+K00820+K01580+K00261+K01580+K01915+K01580+K00764+K01580+K00820+K01953+K00820+K16871+K00261+K01580+K01580+K01580+K01580+K01580+K01939+K01580+K01580+K01580+K01580+K01580+K01580+K13051+K01580+K01580+K01953+K01580+K00264+K00278+K01580+K01956+K01580+K01580+K01580+K00262+K01953+K01580+K00820+K01915+K01580+K01580+K01580+K01580+K01580+K01580+K13566+K01580+K00820+K00764+K00264+K01580+K01956+K00820+K01580+K01580+K01580+K01580+K01580+K01580+K01580+K01915+K01940+K00764+K01953+K00609+K00827+K00827+K01915+K00830+K01953+K01953+K01953+K01953+K01580+K01580+K00820+K01915+K01580+K01580+K13051+K01580+K01953+K01580+K01915+K01953+K01580+K01580+K01915+K00294+K13566+K01580+K01755+K01955+K01580+K01915+K00814+K01580+K01580+K01756+K01756+K01756
Glycine, serine and threonine metabolism	map00260	127	gene-Cesc_000133;gene-Cesc_000135;gene-Cesc_000540;gene-Cesc_000571;gene-Cesc_000642;gene-Cesc_000719;gene-Cesc_001009;gene-Cesc_001071;gene-Cesc_001102;gene-Cesc_001155;gene-Cesc_001287;gene-Cesc_001446;gene-Cesc_001517;gene-Cesc_001530;gene-Cesc_001747;gene-Cesc_001968;gene-Cesc_002007;gene-Cesc_002029;gene-Cesc_002046;gene-Cesc_002391;gene-Cesc_002422;gene-Cesc_002490;gene-Cesc_002645;gene-Cesc_003256;gene-Cesc_003371;gene-Cesc_003704;gene-Cesc_004014;gene-Cesc_004156;gene-Cesc_004249;gene-Cesc_004494;gene-Cesc_004499;gene-Cesc_004546;gene-Cesc_004623;gene-Cesc_004808;gene-Cesc_004978;gene-Cesc_005027;gene-Cesc_005035;gene-Cesc_005233;gene-Cesc_005300;gene-Cesc_005301;gene-Cesc_005310;gene-Cesc_005357;gene-Cesc_005378;gene-Cesc_005542;gene-Cesc_005598;gene-Cesc_005707;gene-Cesc_005879;gene-Cesc_005995;gene-Cesc_006166;gene-Cesc_006250;gene-Cesc_006266;gene-Cesc_006484;gene-Cesc_006526;gene-Cesc_006717;gene-Cesc_007312;gene-Cesc_007697;gene-Cesc_007942;gene-Cesc_008291;gene-Cesc_008336;gene-Cesc_008994;gene-Cesc_009396;gene-Cesc_009458;gene-Cesc_009522;gene-Cesc_009539;gene-Cesc_009858;gene-Cesc_009861;gene-Cesc_010032;gene-Cesc_010255;gene-Cesc_010317;gene-Cesc_010330;gene-Cesc_010353;gene-Cesc_010442;gene-Cesc_011153;gene-Cesc_011199;gene-Cesc_011345;gene-Cesc_011899;gene-Cesc_011901;gene-Cesc_011943;gene-Cesc_012642;gene-Cesc_012735;gene-Cesc_013407;gene-Cesc_013643;gene-Cesc_013665;gene-Cesc_013992;gene-Cesc_014025;gene-Cesc_014078;gene-Cesc_014096;gene-Cesc_014403;gene-Cesc_015073;gene-Cesc_015352;gene-Cesc_015529;gene-Cesc_015615;gene-Cesc_015825;gene-Cesc_015956;gene-Cesc_016164;gene-Cesc_016329;gene-Cesc_016500;gene-Cesc_016764;gene-Cesc_016920;gene-Cesc_017435;gene-Cesc_017609;gene-Cesc_018005;gene-Cesc_018161;gene-Cesc_018301;gene-Cesc_018421;gene-Cesc_018599;gene-Cesc_019159;gene-Cesc_019180;gene-Cesc_019311;gene-Cesc_019421;gene-Cesc_019801;gene-Cesc_019989;gene-Cesc_020335;gene-Cesc_020664;gene-Cesc_020841;gene-Cesc_021156;gene-Cesc_021194;gene-Cesc_021297;gene-Cesc_021343;gene-Cesc_021434;gene-Cesc_021588;gene-Cesc_021724;gene-Cesc_022118;gene-Cesc_022123;gene-Cesc_022186;gene-Cesc_022236;gene-Cesc_022258;	K15919+K00600+K00600+K00600+K00600+K12524+K15634+K00600+K00058+K00600+K12235+K00928+K00276+K06001+K02437+K00306+K00382+K00605+K12524+K00600+K00499+K00276+K00600+K15919+K00600+K01834+K15634+K00600+K00831+K14272+K01695+K00003+K00831+K00276+K15633+K15633+K01079+K02437+K00276+K00276+K00600+K00827+K00542+K00827+K00831+K00600+K12235+K00600+K02437+K01695+K12524+K02437+K12235+K00600+K01695+K15893+K02437+K15919+K01079+K00872+K12524+K12524+K12524+K12524+K06001+K01079+K00600+K12524+K00130+K00600+K01754+K01079+K00600+K00600+K00058+K00058+K00058+K01079+K02437+K00600+K00382+K00130+K00133+K02437+K00600+K15633+K00382+K00130+K12524+K14085+K01696+K00600+K00605+K00827+K00827+K00830+K12524+K00600+K00831+K01834+K12524+K00281+K00276+K15919+K12235+K00600+K12235+K01620+K00276+K00382+K15634+K01733+K00600+K15633+K00276+K12524+K00600+K00276+K12524+K15918+K15633+K00600+K00600+K00928+K01079+K15634+K12524
Monobactam biosynthesis	map00261	23	gene-Cesc_000719;gene-Cesc_001006;gene-Cesc_001244;gene-Cesc_001446;gene-Cesc_002046;gene-Cesc_005609;gene-Cesc_006266;gene-Cesc_006574;gene-Cesc_009396;gene-Cesc_009458;gene-Cesc_009522;gene-Cesc_009539;gene-Cesc_010255;gene-Cesc_011122;gene-Cesc_013665;gene-Cesc_015073;gene-Cesc_016500;gene-Cesc_017609;gene-Cesc_018542;gene-Cesc_021156;gene-Cesc_021343;gene-Cesc_022123;gene-Cesc_022258;	K12524+K01714+K01714+K00928+K12524+K00215+K12524+K13811+K12524+K12524+K12524+K12524+K12524+K13811+K00133+K12524+K12524+K12524+K13811+K12524+K12524+K00928+K12524
Cysteine and methionine metabolism	map00270	201	gene-Cesc_000100;gene-Cesc_000164;gene-Cesc_000175;gene-Cesc_000292;gene-Cesc_000334;gene-Cesc_000546;gene-Cesc_000695;gene-Cesc_000719;gene-Cesc_000738;gene-Cesc_000785;gene-Cesc_000875;gene-Cesc_000951;gene-Cesc_001015;gene-Cesc_001073;gene-Cesc_001102;gene-Cesc_001428;gene-Cesc_001432;gene-Cesc_001446;gene-Cesc_001458;gene-Cesc_001505;gene-Cesc_001585;gene-Cesc_002025;gene-Cesc_002046;gene-Cesc_002091;gene-Cesc_002136;gene-Cesc_002382;gene-Cesc_002425;gene-Cesc_002447;gene-Cesc_002544;gene-Cesc_002547;gene-Cesc_002710;gene-Cesc_002716;gene-Cesc_002794;gene-Cesc_002905;gene-Cesc_002947;gene-Cesc_003008;gene-Cesc_003102;gene-Cesc_003194;gene-Cesc_003293;gene-Cesc_003516;gene-Cesc_003598;gene-Cesc_003988;gene-Cesc_004042;gene-Cesc_004249;gene-Cesc_004257;gene-Cesc_004302;gene-Cesc_004336;gene-Cesc_004345;gene-Cesc_004546;gene-Cesc_004623;gene-Cesc_004669;gene-Cesc_004724;gene-Cesc_004917;gene-Cesc_004974;gene-Cesc_005340;gene-Cesc_005357;gene-Cesc_005374;gene-Cesc_005382;gene-Cesc_005397;gene-Cesc_005477;gene-Cesc_005495;gene-Cesc_005542;gene-Cesc_005598;gene-Cesc_005634;gene-Cesc_005662;gene-Cesc_005678;gene-Cesc_005808;gene-Cesc_005861;gene-Cesc_005960;gene-Cesc_005988;gene-Cesc_006001;gene-Cesc_006263;gene-Cesc_006266;gene-Cesc_006327;gene-Cesc_006433;gene-Cesc_006441;gene-Cesc_006473;gene-Cesc_006773;gene-Cesc_006803;gene-Cesc_006813;gene-Cesc_007378;gene-Cesc_007434;gene-Cesc_007495;gene-Cesc_007582;gene-Cesc_007710;gene-Cesc_008056;gene-Cesc_008062;gene-Cesc_008067;gene-Cesc_008132;gene-Cesc_008306;gene-Cesc_008480;gene-Cesc_008845;gene-Cesc_008961;gene-Cesc_009284;gene-Cesc_009396;gene-Cesc_009458;gene-Cesc_009522;gene-Cesc_009539;gene-Cesc_009730;gene-Cesc_009873;gene-Cesc_009898;gene-Cesc_009907;gene-Cesc_010254;gene-Cesc_010255;gene-Cesc_010333;gene-Cesc_010340;gene-Cesc_010512;gene-Cesc_010545;gene-Cesc_010832;gene-Cesc_010914;gene-Cesc_011169;gene-Cesc_011345;gene-Cesc_011454;gene-Cesc_011581;gene-Cesc_011899;gene-Cesc_011901;gene-Cesc_012079;gene-Cesc_012080;gene-Cesc_012082;gene-Cesc_012083;gene-Cesc_012363;gene-Cesc_012397;gene-Cesc_012565;gene-Cesc_012636;gene-Cesc_012755;gene-Cesc_012775;gene-Cesc_013132;gene-Cesc_013506;gene-Cesc_013510;gene-Cesc_013665;gene-Cesc_013734;gene-Cesc_013797;gene-Cesc_013872;gene-Cesc_013922;gene-Cesc_014391;gene-Cesc_014641;gene-Cesc_014708;gene-Cesc_014733;gene-Cesc_014760;gene-Cesc_014787;gene-Cesc_014860;gene-Cesc_015073;gene-Cesc_015157;gene-Cesc_015450;gene-Cesc_015636;gene-Cesc_015745;gene-Cesc_015850;gene-Cesc_015876;gene-Cesc_015883;gene-Cesc_015946;gene-Cesc_015956;gene-Cesc_016009;gene-Cesc_016140;gene-Cesc_016164;gene-Cesc_016326;gene-Cesc_016494;gene-Cesc_016500;gene-Cesc_016588;gene-Cesc_016714;gene-Cesc_016920;gene-Cesc_016922;gene-Cesc_016945;gene-Cesc_017066;gene-Cesc_017194;gene-Cesc_017207;gene-Cesc_017415;gene-Cesc_017431;gene-Cesc_017523;gene-Cesc_017609;gene-Cesc_017751;gene-Cesc_017756;gene-Cesc_017974;gene-Cesc_017976;gene-Cesc_017979;gene-Cesc_018194;gene-Cesc_018360;gene-Cesc_018545;gene-Cesc_018610;gene-Cesc_018829;gene-Cesc_018850;gene-Cesc_018922;gene-Cesc_019600;gene-Cesc_019612;gene-Cesc_019765;gene-Cesc_019789;gene-Cesc_020088;gene-Cesc_020156;gene-Cesc_020183;gene-Cesc_020763;gene-Cesc_020792;gene-Cesc_020965;gene-Cesc_021151;gene-Cesc_021156;gene-Cesc_021343;gene-Cesc_021415;gene-Cesc_022123;gene-Cesc_022136;gene-Cesc_022158;gene-Cesc_022174;gene-Cesc_022214;gene-Cesc_022258;	K00025+K01738+K01738+K00640+K00789+K00547+K22846+K12524+K00025+K14455+K01762+K08963+K08963+K00025+K00058+K22846+K01738+K00928+K01251+K08963+K00811+K05953+K12524+K01760+K22846+K22846+K22846+K00025+K01738+K01011+K08963+K14454+K00558+K00025+K01611+K00025+K00025+K00815+K17398+K22846+K20772+K00558+K22846+K00831+K00640+K01739+K01738+K00826+K00003+K00831+K08963+K08963+K22846+K22846+K01762+K00827+K23977+K17398+K05933+K01738+K00826+K00827+K00831+K00549+K00797+K00026+K00549+K01011+K05933+K00789+K01761+K00025+K12524+K01762+K23977+K00558+K00640+K00025+K17398+K00558+K22846+K01738+K00558+K00026+K17398+K22846+K00025+K00016+K05396+K00025+K00025+K01739+K00025+K01762+K12524+K12524+K12524+K12524+K01760+K01738+K00547+K00797+K01762+K12524+K00025+K00026+K00025+K00547+K00558+K01738+K01762+K00058+K22846+K00899+K00058+K00058+K00899+K00899+K00899+K00899+K05933+K01762+K00789+K01762+K00026+K00899+K00026+K00797+K21456+K00133+K00547+K01762+K01762+K17398+K00549+K05933+K00025+K01762+K05933+K00789+K01611+K12524+K01762+K23977+K05396+K00797+K00815+K00797+K00837+K00025+K00827+K00025+K08963+K00827+K22207+K00547+K12524+K08963+K22846+K00831+K05933+K08963+K22846+K05933+K05933+K16054+K01760+K22846+K12524+K01738+K00025+K13034+K13034+K01738+K01251+K17398+K22846+K01739+K22207+K01244+K01919+K00826+K00025+K01611+K08963+K08963+K08963+K00837+K00026+K01762+K00025+K01762+K12524+K12524+K00025+K00928+K22846+K05933+K01251+K00025+K12524
Valine, leucine and isoleucine degradation	map00280	95	gene-Cesc_000313;gene-Cesc_000552;gene-Cesc_000675;gene-Cesc_001166;gene-Cesc_001407;gene-Cesc_001576;gene-Cesc_001610;gene-Cesc_002007;gene-Cesc_002481;gene-Cesc_002641;gene-Cesc_002737;gene-Cesc_003197;gene-Cesc_003546;gene-Cesc_004048;gene-Cesc_004098;gene-Cesc_004104;gene-Cesc_004114;gene-Cesc_004140;gene-Cesc_004345;gene-Cesc_004609;gene-Cesc_004645;gene-Cesc_004734;gene-Cesc_004876;gene-Cesc_005357;gene-Cesc_005495;gene-Cesc_005542;gene-Cesc_005762;gene-Cesc_006017;gene-Cesc_006235;gene-Cesc_006242;gene-Cesc_006243;gene-Cesc_006463;gene-Cesc_006828;gene-Cesc_007163;gene-Cesc_007862;gene-Cesc_007990;gene-Cesc_008376;gene-Cesc_009156;gene-Cesc_010332;gene-Cesc_011316;gene-Cesc_011596;gene-Cesc_011956;gene-Cesc_011973;gene-Cesc_012048;gene-Cesc_012369;gene-Cesc_012486;gene-Cesc_012804;gene-Cesc_012920;gene-Cesc_013134;gene-Cesc_013244;gene-Cesc_013356;gene-Cesc_013407;gene-Cesc_013511;gene-Cesc_013999;gene-Cesc_014096;gene-Cesc_014113;gene-Cesc_014187;gene-Cesc_014543;gene-Cesc_014636;gene-Cesc_014718;gene-Cesc_015352;gene-Cesc_015956;gene-Cesc_016164;gene-Cesc_016439;gene-Cesc_016543;gene-Cesc_017317;gene-Cesc_017381;gene-Cesc_017779;gene-Cesc_018062;gene-Cesc_018113;gene-Cesc_018410;gene-Cesc_018467;gene-Cesc_018579;gene-Cesc_018906;gene-Cesc_018977;gene-Cesc_019309;gene-Cesc_019337;gene-Cesc_019354;gene-Cesc_019379;gene-Cesc_019421;gene-Cesc_019600;gene-Cesc_020244;gene-Cesc_020384;gene-Cesc_020402;gene-Cesc_020687;gene-Cesc_020728;gene-Cesc_021277;gene-Cesc_021366;gene-Cesc_021604;gene-Cesc_021748;gene-Cesc_021790;gene-Cesc_021810;gene-Cesc_022023;gene-Cesc_022086;gene-Cesc_022217;	K00020+K05605+K00128+K05605+K09699+K01968+K00128+K00382+K00128+K01968+K00020+K00128+K00020+K00128+K01969+K05607+K00020+K00020+K00826+K01968+K00249+K01640+K01640+K00827+K00826+K00827+K01968+K00020+K00167+K00128+K23146+K01968+K00020+K00020+K09699+K00020+K01968+K09699+K01968+K00128+K18660+K00128+K05605+K00128+K00128+K01968+K00020+K00020+K01968+K01968+K00128+K00382+K01640+K00626+K00382+K00128+K01640+K09699+K01968+K00128+K14085+K00827+K00827+K00020+K00128+K09699+K00020+K01968+K00020+K09699+K01692+K00626+K00020+K09699+K00020+K07513+K01640+K00253+K00020+K00382+K00826+K00128+K00128+K05605+K00020+K01641+K00166+K01968+K00020+K00626+K18660+K18660+K00140+K00128+K00128
Valine, leucine and isoleucine biosynthesis	map00290	17	gene-Cesc_001494;gene-Cesc_003905;gene-Cesc_004345;gene-Cesc_005080;gene-Cesc_005495;gene-Cesc_006338;gene-Cesc_007121;gene-Cesc_010353;gene-Cesc_012819;gene-Cesc_015208;gene-Cesc_016860;gene-Cesc_016995;gene-Cesc_017704;gene-Cesc_019600;gene-Cesc_019767;gene-Cesc_021562;gene-Cesc_022058;	K00052+K00053+K00826+K01653+K00826+K01687+K00053+K01754+K01704+K01653+K00053+K01652+K00053+K00826+K01703+K01649+K01653
Lysine biosynthesis	map00300	30	gene-Cesc_000719;gene-Cesc_001006;gene-Cesc_001244;gene-Cesc_001446;gene-Cesc_002046;gene-Cesc_002385;gene-Cesc_004546;gene-Cesc_004763;gene-Cesc_005609;gene-Cesc_006266;gene-Cesc_009396;gene-Cesc_009458;gene-Cesc_009522;gene-Cesc_009539;gene-Cesc_010255;gene-Cesc_010960;gene-Cesc_011664;gene-Cesc_012273;gene-Cesc_013665;gene-Cesc_015073;gene-Cesc_015503;gene-Cesc_016278;gene-Cesc_016500;gene-Cesc_017609;gene-Cesc_020401;gene-Cesc_021156;gene-Cesc_021203;gene-Cesc_021343;gene-Cesc_022123;gene-Cesc_022258;	K12524+K01714+K01714+K00928+K12524+K10206+K00003+K01778+K00215+K12524+K12524+K12524+K12524+K12524+K12524+K10206+K01586+K01586+K00133+K12524+K10206+K10206+K12524+K12524+K10206+K12524+K10206+K12524+K00928+K12524
Lysine degradation	map00310	82	gene-Cesc_000369;gene-Cesc_000624;gene-Cesc_000675;gene-Cesc_000862;gene-Cesc_001196;gene-Cesc_001273;gene-Cesc_001610;gene-Cesc_001711;gene-Cesc_001804;gene-Cesc_001837;gene-Cesc_001968;gene-Cesc_002007;gene-Cesc_002481;gene-Cesc_002671;gene-Cesc_002690;gene-Cesc_002698;gene-Cesc_002712;gene-Cesc_003197;gene-Cesc_004048;gene-Cesc_004916;gene-Cesc_005061;gene-Cesc_005289;gene-Cesc_005370;gene-Cesc_006242;gene-Cesc_006314;gene-Cesc_006375;gene-Cesc_007218;gene-Cesc_007558;gene-Cesc_007695;gene-Cesc_008013;gene-Cesc_008057;gene-Cesc_008368;gene-Cesc_008907;gene-Cesc_009754;gene-Cesc_010200;gene-Cesc_010265;gene-Cesc_010833;gene-Cesc_011019;gene-Cesc_011050;gene-Cesc_011316;gene-Cesc_011656;gene-Cesc_011657;gene-Cesc_011956;gene-Cesc_012048;gene-Cesc_012194;gene-Cesc_012369;gene-Cesc_012793;gene-Cesc_013356;gene-Cesc_013407;gene-Cesc_013999;gene-Cesc_014096;gene-Cesc_014113;gene-Cesc_014158;gene-Cesc_014279;gene-Cesc_014579;gene-Cesc_014718;gene-Cesc_014976;gene-Cesc_015352;gene-Cesc_015728;gene-Cesc_015759;gene-Cesc_016543;gene-Cesc_017950;gene-Cesc_018406;gene-Cesc_018410;gene-Cesc_018467;gene-Cesc_018961;gene-Cesc_019056;gene-Cesc_019224;gene-Cesc_019421;gene-Cesc_019660;gene-Cesc_019891;gene-Cesc_020244;gene-Cesc_020384;gene-Cesc_020417;gene-Cesc_021080;gene-Cesc_021391;gene-Cesc_021558;gene-Cesc_021748;gene-Cesc_022059;gene-Cesc_022086;gene-Cesc_022170;gene-Cesc_022217;	K24406+K24406+K00128+K11430+K24406+K24406+K00128+K11420+K00658+K11433+K00306+K00382+K00128+K18826+K11420+K11430+K11420+K00128+K00128+K24406+K11420+K11433+K24405+K00128+K14157+K11426+K11430+K18826+K18826+K22748+K24405+K11426+K11433+K18826+K18826+K11420+K24406+K11420+K24406+K00128+K11430+K11430+K00128+K00128+K11420+K00128+K24406+K00128+K00382+K00626+K00382+K00128+K24405+K18826+K24406+K00128+K11420+K14085+K11420+K11426+K00128+K11430+K18826+K01692+K00626+K11433+K18826+K24406+K00382+K24405+K11420+K00128+K00128+K11433+K11426+K11426+K24406+K00626+K11420+K00128+K11420+K00128
Arginine and proline metabolism	map00330	73	gene-Cesc_000557;gene-Cesc_000675;gene-Cesc_000785;gene-Cesc_000917;gene-Cesc_001038;gene-Cesc_001585;gene-Cesc_001610;gene-Cesc_002481;gene-Cesc_002716;gene-Cesc_002947;gene-Cesc_003197;gene-Cesc_004029;gene-Cesc_004048;gene-Cesc_004618;gene-Cesc_005378;gene-Cesc_005662;gene-Cesc_005972;gene-Cesc_006005;gene-Cesc_006242;gene-Cesc_006347;gene-Cesc_007302;gene-Cesc_007753;gene-Cesc_007765;gene-Cesc_008415;gene-Cesc_008627;gene-Cesc_008953;gene-Cesc_009130;gene-Cesc_009364;gene-Cesc_009907;gene-Cesc_009937;gene-Cesc_010065;gene-Cesc_010471;gene-Cesc_010565;gene-Cesc_011000;gene-Cesc_011316;gene-Cesc_011335;gene-Cesc_011956;gene-Cesc_012048;gene-Cesc_012369;gene-Cesc_012778;gene-Cesc_012790;gene-Cesc_012943;gene-Cesc_013356;gene-Cesc_013506;gene-Cesc_014015;gene-Cesc_014113;gene-Cesc_014458;gene-Cesc_014718;gene-Cesc_014814;gene-Cesc_014860;gene-Cesc_015352;gene-Cesc_015745;gene-Cesc_015876;gene-Cesc_016060;gene-Cesc_016325;gene-Cesc_016543;gene-Cesc_016594;gene-Cesc_017614;gene-Cesc_018560;gene-Cesc_019176;gene-Cesc_019620;gene-Cesc_019688;gene-Cesc_019765;gene-Cesc_019977;gene-Cesc_020067;gene-Cesc_020188;gene-Cesc_020244;gene-Cesc_020247;gene-Cesc_020306;gene-Cesc_020384;gene-Cesc_022086;gene-Cesc_022090;gene-Cesc_022217;	K00472+K00128+K14455+K13427+K12251+K00811+K00128+K00128+K14454+K01611+K00128+K00472+K00128+K00472+K00542+K00797+K00472+K00819+K00128+K01426+K17839+K17839+K00472+K01476+K01583+K01426+K13427+K01426+K00797+K01259+K13366+K01259+K13366+K17839+K00128+K13366+K00128+K00128+K00128+K00472+K10536+K17839+K00128+K00797+K01426+K00128+K12657+K00128+K00286+K01611+K14085+K00797+K00797+K01426+K01426+K00128+K00286+K00472+K17839+K01583+K00318+K17839+K01611+K00472+K00472+K00472+K00128+K00294+K13427+K00128+K00128+K12259+K00128
Histidine metabolism	map00340	34	gene-Cesc_000675;gene-Cesc_001090;gene-Cesc_001610;gene-Cesc_002481;gene-Cesc_003014;gene-Cesc_003197;gene-Cesc_004048;gene-Cesc_004747;gene-Cesc_005862;gene-Cesc_006093;gene-Cesc_006242;gene-Cesc_007281;gene-Cesc_007696;gene-Cesc_007706;gene-Cesc_008299;gene-Cesc_010161;gene-Cesc_011316;gene-Cesc_011956;gene-Cesc_012048;gene-Cesc_012369;gene-Cesc_013356;gene-Cesc_014113;gene-Cesc_014718;gene-Cesc_015352;gene-Cesc_015363;gene-Cesc_015631;gene-Cesc_016543;gene-Cesc_016946;gene-Cesc_017145;gene-Cesc_018930;gene-Cesc_020244;gene-Cesc_020384;gene-Cesc_022086;gene-Cesc_022217;	K00128+K01663+K00128+K00128+K18649+K00128+K00128+K00013+K01663+K14152+K00128+K01693+K01814+K14152+K14152+K01663+K00128+K00128+K00128+K00128+K00128+K00128+K00128+K14085+K00817+K19787+K00128+K14152+K11755+K00765+K00128+K00128+K00128+K00128
Tyrosine metabolism	map00350	55	gene-Cesc_000144;gene-Cesc_000185;gene-Cesc_000785;gene-Cesc_001517;gene-Cesc_001585;gene-Cesc_002490;gene-Cesc_002716;gene-Cesc_002859;gene-Cesc_003194;gene-Cesc_004394;gene-Cesc_004808;gene-Cesc_005300;gene-Cesc_005301;gene-Cesc_006007;gene-Cesc_006080;gene-Cesc_006151;gene-Cesc_007285;gene-Cesc_007511;gene-Cesc_007530;gene-Cesc_008440;gene-Cesc_009400;gene-Cesc_009731;gene-Cesc_009923;gene-Cesc_010367;gene-Cesc_011777;gene-Cesc_011811;gene-Cesc_012807;gene-Cesc_013316;gene-Cesc_014164;gene-Cesc_015010;gene-Cesc_015185;gene-Cesc_015281;gene-Cesc_015363;gene-Cesc_015850;gene-Cesc_016000;gene-Cesc_017294;gene-Cesc_018161;gene-Cesc_018213;gene-Cesc_019120;gene-Cesc_019283;gene-Cesc_019311;gene-Cesc_019439;gene-Cesc_020522;gene-Cesc_020645;gene-Cesc_020841;gene-Cesc_020848;gene-Cesc_020862;gene-Cesc_020924;gene-Cesc_020972;gene-Cesc_021174;gene-Cesc_021297;gene-Cesc_021376;gene-Cesc_021493;gene-Cesc_021511;gene-Cesc_021958;	K07253+K18857+K14455+K00276+K00811+K00276+K14454+K01555+K00815+K00422+K00276+K00276+K00276+K00457+K01555+K18857+K01593+K00001+K00422+K00121+K18857+K01555+K01555+K00422+K07253+K01593+K00422+K00422+K18606+K00121+K00121+K01555+K00817+K00815+K01800+K00451+K00276+K00121+K01557+K00001+K00276+K07253+K00001+K00001+K00276+K18857+K00001+K00001+K18857+K18857+K00276+K00001+K15849+K00001+K18857
Phenylalanine metabolism	map00360	40	gene-Cesc_000144;gene-Cesc_000785;gene-Cesc_001517;gene-Cesc_001585;gene-Cesc_001811;gene-Cesc_002490;gene-Cesc_002716;gene-Cesc_003194;gene-Cesc_003882;gene-Cesc_004808;gene-Cesc_005300;gene-Cesc_005301;gene-Cesc_005412;gene-Cesc_006007;gene-Cesc_006347;gene-Cesc_007130;gene-Cesc_007285;gene-Cesc_008953;gene-Cesc_009364;gene-Cesc_011777;gene-Cesc_011811;gene-Cesc_014015;gene-Cesc_014164;gene-Cesc_015363;gene-Cesc_015850;gene-Cesc_016060;gene-Cesc_016325;gene-Cesc_016493;gene-Cesc_018161;gene-Cesc_018410;gene-Cesc_018791;gene-Cesc_019311;gene-Cesc_019439;gene-Cesc_019601;gene-Cesc_019680;gene-Cesc_020841;gene-Cesc_021047;gene-Cesc_021297;gene-Cesc_021493;gene-Cesc_021595;	K07253+K14455+K00276+K00811+K00074+K00276+K14454+K00815+K00074+K00276+K00276+K00276+K00074+K00457+K01426+K10775+K01593+K01426+K01426+K07253+K01593+K01426+K18606+K00817+K00815+K01426+K01426+K00074+K00276+K01692+K10775+K00276+K07253+K00074+K10775+K00276+K00074+K00276+K15849+K00074
Tryptophan metabolism	map00380	92	gene-Cesc_000295;gene-Cesc_000297;gene-Cesc_000413;gene-Cesc_000480;gene-Cesc_000675;gene-Cesc_000950;gene-Cesc_001265;gene-Cesc_001610;gene-Cesc_001804;gene-Cesc_001925;gene-Cesc_002007;gene-Cesc_002022;gene-Cesc_002448;gene-Cesc_002481;gene-Cesc_002795;gene-Cesc_002796;gene-Cesc_003197;gene-Cesc_004048;gene-Cesc_004995;gene-Cesc_005013;gene-Cesc_005555;gene-Cesc_006242;gene-Cesc_006347;gene-Cesc_007071;gene-Cesc_007249;gene-Cesc_007285;gene-Cesc_007319;gene-Cesc_007433;gene-Cesc_008437;gene-Cesc_008953;gene-Cesc_009194;gene-Cesc_009312;gene-Cesc_009364;gene-Cesc_009404;gene-Cesc_009554;gene-Cesc_010829;gene-Cesc_010864;gene-Cesc_011251;gene-Cesc_011316;gene-Cesc_011631;gene-Cesc_011811;gene-Cesc_011956;gene-Cesc_012048;gene-Cesc_012276;gene-Cesc_012369;gene-Cesc_012690;gene-Cesc_012886;gene-Cesc_012917;gene-Cesc_013264;gene-Cesc_013356;gene-Cesc_013396;gene-Cesc_013407;gene-Cesc_013737;gene-Cesc_013999;gene-Cesc_014015;gene-Cesc_014096;gene-Cesc_014113;gene-Cesc_014256;gene-Cesc_014707;gene-Cesc_014718;gene-Cesc_015352;gene-Cesc_015883;gene-Cesc_016060;gene-Cesc_016325;gene-Cesc_016543;gene-Cesc_016550;gene-Cesc_017717;gene-Cesc_018168;gene-Cesc_018410;gene-Cesc_018467;gene-Cesc_018623;gene-Cesc_018902;gene-Cesc_018931;gene-Cesc_018933;gene-Cesc_019171;gene-Cesc_019284;gene-Cesc_019421;gene-Cesc_019539;gene-Cesc_019630;gene-Cesc_019727;gene-Cesc_020183;gene-Cesc_020244;gene-Cesc_020384;gene-Cesc_020515;gene-Cesc_020604;gene-Cesc_021210;gene-Cesc_021274;gene-Cesc_021550;gene-Cesc_021748;gene-Cesc_022086;gene-Cesc_022217;gene-Cesc_022259;	K11820+K22588+K11820+K11820+K00128+K16903+K22588+K00128+K00658+K24541+K00382+K24541+K22588+K00128+K11816+K11816+K00128+K00128+K22588+K22450+K24541+K00128+K01426+K11816+K03781+K01593+K03781+K11816+K11820+K01426+K11820+K24541+K01426+K11816+K11821+K11816+K11816+K22588+K00128+K22588+K01593+K00128+K00128+K16903+K00128+K22588+K16903+K22450+K16903+K00128+K24541+K00382+K16903+K00626+K01426+K00382+K00128+K24541+K11816+K00128+K14085+K00837+K01426+K01426+K00128+K11816+K11816+K03781+K01692+K00626+K13066+K13066+K11820+K11820+K13066+K03781+K00382+K22588+K13066+K13066+K00837+K00128+K00128+K22588+K11816+K11820+K16903+K22588+K00626+K00128+K00128+K22450
Phenylalanine, tyrosine and tryptophan biosynthesis	map00400	64	gene-Cesc_000189;gene-Cesc_000291;gene-Cesc_000722;gene-Cesc_000785;gene-Cesc_001454;gene-Cesc_001530;gene-Cesc_001585;gene-Cesc_002426;gene-Cesc_002716;gene-Cesc_002769;gene-Cesc_003194;gene-Cesc_003487;gene-Cesc_004499;gene-Cesc_004933;gene-Cesc_005015;gene-Cesc_005547;gene-Cesc_005779;gene-Cesc_005949;gene-Cesc_006189;gene-Cesc_006250;gene-Cesc_007247;gene-Cesc_007284;gene-Cesc_007312;gene-Cesc_007845;gene-Cesc_008052;gene-Cesc_008214;gene-Cesc_008261;gene-Cesc_008317;gene-Cesc_008848;gene-Cesc_009055;gene-Cesc_009426;gene-Cesc_009858;gene-Cesc_010095;gene-Cesc_010553;gene-Cesc_010718;gene-Cesc_011112;gene-Cesc_011813;gene-Cesc_013065;gene-Cesc_013180;gene-Cesc_013253;gene-Cesc_013425;gene-Cesc_013526;gene-Cesc_014573;gene-Cesc_014709;gene-Cesc_014729;gene-Cesc_014736;gene-Cesc_014910;gene-Cesc_015032;gene-Cesc_015363;gene-Cesc_015423;gene-Cesc_015529;gene-Cesc_015850;gene-Cesc_015872;gene-Cesc_016313;gene-Cesc_016548;gene-Cesc_016910;gene-Cesc_016950;gene-Cesc_017079;gene-Cesc_017744;gene-Cesc_017968;gene-Cesc_019682;gene-Cesc_020013;gene-Cesc_020133;gene-Cesc_021493;	K05359+K01657+K13832+K14455+K01626+K06001+K00811+K01850+K14454+K01850+K00815+K05359+K01695+K00891+K15227+K01657+K05359+K05359+K05359+K01695+K13832+K00891+K01695+K00891+K01657+K05359+K01626+K05359+K05359+K01735+K01626+K06001+K00800+K01609+K05359+K01850+K01850+K01817+K00800+K15227+K01657+K13832+K13832+K01609+K00766+K13832+K13832+K13832+K00817+K01658+K01696+K00815+K13832+K13832+K13832+K13832+K01657+K01626+K15227+K01626+K01626+K01736+K00800+K15849
beta-Alanine metabolism	map00410	120	gene-Cesc_000389;gene-Cesc_000552;gene-Cesc_000675;gene-Cesc_001166;gene-Cesc_001517;gene-Cesc_001610;gene-Cesc_001618;gene-Cesc_002142;gene-Cesc_002162;gene-Cesc_002481;gene-Cesc_002490;gene-Cesc_003177;gene-Cesc_003197;gene-Cesc_003409;gene-Cesc_003675;gene-Cesc_003697;gene-Cesc_003891;gene-Cesc_004048;gene-Cesc_004148;gene-Cesc_004328;gene-Cesc_004381;gene-Cesc_004612;gene-Cesc_004808;gene-Cesc_005202;gene-Cesc_005300;gene-Cesc_005301;gene-Cesc_005325;gene-Cesc_005428;gene-Cesc_006242;gene-Cesc_006243;gene-Cesc_006904;gene-Cesc_007019;gene-Cesc_007176;gene-Cesc_007302;gene-Cesc_007412;gene-Cesc_007638;gene-Cesc_007720;gene-Cesc_007753;gene-Cesc_008124;gene-Cesc_009133;gene-Cesc_009247;gene-Cesc_009373;gene-Cesc_009490;gene-Cesc_009624;gene-Cesc_010015;gene-Cesc_010065;gene-Cesc_010084;gene-Cesc_010088;gene-Cesc_010096;gene-Cesc_010130;gene-Cesc_010216;gene-Cesc_010565;gene-Cesc_010749;gene-Cesc_011000;gene-Cesc_011007;gene-Cesc_011316;gene-Cesc_011335;gene-Cesc_011904;gene-Cesc_011956;gene-Cesc_011973;gene-Cesc_012048;gene-Cesc_012192;gene-Cesc_012369;gene-Cesc_012586;gene-Cesc_012595;gene-Cesc_012620;gene-Cesc_012943;gene-Cesc_012958;gene-Cesc_013087;gene-Cesc_013356;gene-Cesc_013673;gene-Cesc_013718;gene-Cesc_013746;gene-Cesc_013818;gene-Cesc_013828;gene-Cesc_013913;gene-Cesc_014113;gene-Cesc_014328;gene-Cesc_014718;gene-Cesc_014816;gene-Cesc_015038;gene-Cesc_015117;gene-Cesc_015162;gene-Cesc_015199;gene-Cesc_015215;gene-Cesc_015227;gene-Cesc_015237;gene-Cesc_015352;gene-Cesc_015441;gene-Cesc_016543;gene-Cesc_017616;gene-Cesc_017720;gene-Cesc_018161;gene-Cesc_018410;gene-Cesc_018560;gene-Cesc_018644;gene-Cesc_018708;gene-Cesc_019161;gene-Cesc_019221;gene-Cesc_019311;gene-Cesc_019581;gene-Cesc_019590;gene-Cesc_019688;gene-Cesc_020244;gene-Cesc_020377;gene-Cesc_020384;gene-Cesc_020402;gene-Cesc_020471;gene-Cesc_020576;gene-Cesc_020624;gene-Cesc_020841;gene-Cesc_021245;gene-Cesc_021297;gene-Cesc_021392;gene-Cesc_021403;gene-Cesc_021729;gene-Cesc_022023;gene-Cesc_022086;gene-Cesc_022090;gene-Cesc_022217;	K01580+K05605+K00128+K05605+K00276+K00128+K01580+K01580+K01580+K00128+K00276+K01580+K00128+K01580+K01580+K01580+K01580+K00128+K01580+K01580+K01464+K00232+K00276+K01580+K00276+K00276+K01580+K01580+K00128+K23146+K01580+K01580+K01918+K17839+K01580+K01580+K01464+K17839+K01580+K01580+K01580+K01580+K01580+K01580+K01580+K13366+K01580+K01580+K01580+K01580+K01580+K13366+K01580+K17839+K01580+K00128+K13366+K01580+K00128+K05605+K00128+K01580+K00128+K01580+K01580+K01580+K17839+K00232+K01580+K00128+K01580+K01580+K01580+K01580+K01580+K01580+K00128+K01580+K00128+K01580+K01580+K01580+K01580+K01580+K01580+K01580+K01580+K14085+K00207+K00128+K01580+K01580+K00276+K01692+K17839+K01580+K01580+K01580+K01580+K00276+K01580+K01580+K17839+K00128+K01580+K00128+K05605+K00232+K01580+K00232+K00276+K01580+K00276+K01431+K01464+K01580+K00140+K00128+K12259+K00128
Taurine and hypotaurine metabolism	map00430	70	gene-Cesc_000389;gene-Cesc_001618;gene-Cesc_002142;gene-Cesc_002162;gene-Cesc_003177;gene-Cesc_003409;gene-Cesc_003675;gene-Cesc_003697;gene-Cesc_003891;gene-Cesc_004148;gene-Cesc_004328;gene-Cesc_004537;gene-Cesc_005202;gene-Cesc_005325;gene-Cesc_005428;gene-Cesc_006904;gene-Cesc_007019;gene-Cesc_007412;gene-Cesc_007638;gene-Cesc_008124;gene-Cesc_008800;gene-Cesc_008802;gene-Cesc_009133;gene-Cesc_009247;gene-Cesc_009373;gene-Cesc_009490;gene-Cesc_009624;gene-Cesc_010015;gene-Cesc_010084;gene-Cesc_010088;gene-Cesc_010096;gene-Cesc_010130;gene-Cesc_010216;gene-Cesc_010749;gene-Cesc_011007;gene-Cesc_011904;gene-Cesc_012192;gene-Cesc_012586;gene-Cesc_012595;gene-Cesc_012620;gene-Cesc_013087;gene-Cesc_013673;gene-Cesc_013718;gene-Cesc_013746;gene-Cesc_013818;gene-Cesc_013828;gene-Cesc_013913;gene-Cesc_014328;gene-Cesc_014816;gene-Cesc_015036;gene-Cesc_015038;gene-Cesc_015042;gene-Cesc_015117;gene-Cesc_015162;gene-Cesc_015199;gene-Cesc_015215;gene-Cesc_015227;gene-Cesc_015237;gene-Cesc_017616;gene-Cesc_017720;gene-Cesc_018644;gene-Cesc_018708;gene-Cesc_019161;gene-Cesc_019221;gene-Cesc_019581;gene-Cesc_019590;gene-Cesc_020377;gene-Cesc_020576;gene-Cesc_021245;gene-Cesc_021729;	K01580+K01580+K01580+K01580+K01580+K01580+K01580+K01580+K01580+K01580+K01580+K18592+K01580+K01580+K01580+K01580+K01580+K01580+K01580+K01580+K00485+K00485+K01580+K01580+K01580+K01580+K01580+K01580+K01580+K01580+K01580+K01580+K01580+K01580+K01580+K01580+K01580+K01580+K01580+K01580+K01580+K01580+K01580+K01580+K01580+K01580+K01580+K01580+K01580+K00485+K01580+K00485+K01580+K01580+K01580+K01580+K01580+K01580+K01580+K01580+K01580+K01580+K01580+K01580+K01580+K01580+K01580+K01580+K01580+K01580
Phosphonate and phosphinate metabolism	map00440	7	gene-Cesc_004640;gene-Cesc_005511;gene-Cesc_006218;gene-Cesc_010482;gene-Cesc_019974;gene-Cesc_021759;gene-Cesc_021813;	K00967+K00967+K00968+K00967+K00993+K00968+K00968
Selenocompound metabolism	map00450	41	gene-Cesc_002091;gene-Cesc_002966;gene-Cesc_004302;gene-Cesc_004342;gene-Cesc_005634;gene-Cesc_005664;gene-Cesc_005808;gene-Cesc_006001;gene-Cesc_006574;gene-Cesc_007546;gene-Cesc_008746;gene-Cesc_008845;gene-Cesc_009437;gene-Cesc_009730;gene-Cesc_009905;gene-Cesc_010841;gene-Cesc_011122;gene-Cesc_012392;gene-Cesc_014110;gene-Cesc_014391;gene-Cesc_014744;gene-Cesc_014995;gene-Cesc_015563;gene-Cesc_016048;gene-Cesc_016118;gene-Cesc_016181;gene-Cesc_016200;gene-Cesc_016201;gene-Cesc_016213;gene-Cesc_016214;gene-Cesc_016215;gene-Cesc_016216;gene-Cesc_016254;gene-Cesc_016430;gene-Cesc_016576;gene-Cesc_016774;gene-Cesc_017431;gene-Cesc_018542;gene-Cesc_018610;gene-Cesc_019204;gene-Cesc_021478;	K01760+K00384+K01739+K08247+K00549+K00384+K00549+K01761+K13811+K01874+K00384+K01739+K11717+K01760+K01874+K01874+K13811+K01874+K01874+K00549+K00384+K00384+K00384+K00384+K00384+K00384+K00384+K00384+K00384+K00384+K00384+K00384+K00384+K00384+K00384+K11717+K01760+K13811+K01739+K11717+K08247
Cyanoamino acid metabolism	map00460	102	gene-Cesc_000135;gene-Cesc_000540;gene-Cesc_000571;gene-Cesc_000642;gene-Cesc_001071;gene-Cesc_001155;gene-Cesc_001341;gene-Cesc_001680;gene-Cesc_002391;gene-Cesc_002645;gene-Cesc_003056;gene-Cesc_003371;gene-Cesc_003556;gene-Cesc_003963;gene-Cesc_004131;gene-Cesc_004156;gene-Cesc_004371;gene-Cesc_004537;gene-Cesc_004819;gene-Cesc_004990;gene-Cesc_005094;gene-Cesc_005290;gene-Cesc_005291;gene-Cesc_005310;gene-Cesc_005361;gene-Cesc_005419;gene-Cesc_005705;gene-Cesc_005707;gene-Cesc_005995;gene-Cesc_006717;gene-Cesc_007278;gene-Cesc_007318;gene-Cesc_007409;gene-Cesc_007807;gene-Cesc_008154;gene-Cesc_008594;gene-Cesc_008860;gene-Cesc_009452;gene-Cesc_009990;gene-Cesc_009991;gene-Cesc_010003;gene-Cesc_010032;gene-Cesc_010104;gene-Cesc_010330;gene-Cesc_010341;gene-Cesc_010343;gene-Cesc_010347;gene-Cesc_010456;gene-Cesc_010467;gene-Cesc_010514;gene-Cesc_010617;gene-Cesc_010630;gene-Cesc_010631;gene-Cesc_010643;gene-Cesc_010771;gene-Cesc_010809;gene-Cesc_010828;gene-Cesc_010948;gene-Cesc_011133;gene-Cesc_011153;gene-Cesc_011199;gene-Cesc_011356;gene-Cesc_011400;gene-Cesc_011790;gene-Cesc_012081;gene-Cesc_012101;gene-Cesc_012724;gene-Cesc_012735;gene-Cesc_012866;gene-Cesc_012926;gene-Cesc_013397;gene-Cesc_013486;gene-Cesc_013634;gene-Cesc_014004;gene-Cesc_014025;gene-Cesc_014617;gene-Cesc_014741;gene-Cesc_015002;gene-Cesc_015160;gene-Cesc_015219;gene-Cesc_015615;gene-Cesc_016082;gene-Cesc_016713;gene-Cesc_016764;gene-Cesc_016882;gene-Cesc_017092;gene-Cesc_017304;gene-Cesc_017403;gene-Cesc_017640;gene-Cesc_017761;gene-Cesc_017974;gene-Cesc_017976;gene-Cesc_018017;gene-Cesc_018531;gene-Cesc_018532;gene-Cesc_018599;gene-Cesc_018749;gene-Cesc_020335;gene-Cesc_020991;gene-Cesc_021194;gene-Cesc_021724;gene-Cesc_022118;	K00600+K00600+K00600+K00600+K00600+K00600+K13051+K13029+K00600+K00600+K01188+K00600+K01188+K01188+K01188+K00600+K22706+K18592+K05349+K05350+K22706+K05349+K05349+K00600+K01188+K05350+K22706+K00600+K00600+K00600+K05349+K05349+K01188+K05350+K01188+K05350+K05350+K22706+K05350+K05350+K05350+K00600+K01188+K00600+K01188+K01188+K05350+K13051+K01455+K05350+K05349+K01188+K01188+K05350+K01188+K01188+K01188+K01188+K01188+K00600+K00600+K16266+K05350+K05350+K20802+K05350+K01188+K00600+K05350+K05350+K12153+K05349+K22706+K01188+K00600+K05349+K01188+K01188+K01188+K22706+K00600+K01188+K01188+K00600+K22706+K13035+K05350+K16266+K05350+K22706+K13034+K13034+K01188+K01188+K01188+K00600+K13051+K00600+K01188+K00600+K00600+K00600
D-Amino acid metabolism	map00470	10	gene-Cesc_001287;gene-Cesc_004763;gene-Cesc_005879;gene-Cesc_006526;gene-Cesc_008132;gene-Cesc_011664;gene-Cesc_012273;gene-Cesc_015636;gene-Cesc_018421;gene-Cesc_019159;	K12235+K01778+K12235+K12235+K05396+K01586+K01586+K05396+K12235+K12235
Glutathione metabolism	map00480	106	gene-Cesc_000281;gene-Cesc_000391;gene-Cesc_000402;gene-Cesc_000452;gene-Cesc_000817;gene-Cesc_001431;gene-Cesc_001598;gene-Cesc_001781;gene-Cesc_001866;gene-Cesc_002096;gene-Cesc_003457;gene-Cesc_003843;gene-Cesc_003993;gene-Cesc_004407;gene-Cesc_004460;gene-Cesc_004537;gene-Cesc_004552;gene-Cesc_004783;gene-Cesc_004834;gene-Cesc_005012;gene-Cesc_005384;gene-Cesc_005662;gene-Cesc_005669;gene-Cesc_005864;gene-Cesc_005963;gene-Cesc_006593;gene-Cesc_007256;gene-Cesc_007362;gene-Cesc_007857;gene-Cesc_008284;gene-Cesc_008475;gene-Cesc_008786;gene-Cesc_009043;gene-Cesc_009127;gene-Cesc_009746;gene-Cesc_009907;gene-Cesc_010054;gene-Cesc_010822;gene-Cesc_010922;gene-Cesc_010923;gene-Cesc_010954;gene-Cesc_011188;gene-Cesc_011207;gene-Cesc_011330;gene-Cesc_011766;gene-Cesc_011784;gene-Cesc_012109;gene-Cesc_012494;gene-Cesc_012745;gene-Cesc_013050;gene-Cesc_013195;gene-Cesc_013305;gene-Cesc_013450;gene-Cesc_013455;gene-Cesc_013460;gene-Cesc_013506;gene-Cesc_013510;gene-Cesc_013668;gene-Cesc_013979;gene-Cesc_014432;gene-Cesc_014560;gene-Cesc_014819;gene-Cesc_015639;gene-Cesc_015731;gene-Cesc_015745;gene-Cesc_015876;gene-Cesc_015880;gene-Cesc_016221;gene-Cesc_016347;gene-Cesc_016413;gene-Cesc_016517;gene-Cesc_016607;gene-Cesc_016763;gene-Cesc_016876;gene-Cesc_017384;gene-Cesc_017576;gene-Cesc_017836;gene-Cesc_018465;gene-Cesc_018466;gene-Cesc_018820;gene-Cesc_018922;gene-Cesc_018935;gene-Cesc_019042;gene-Cesc_019062;gene-Cesc_019103;gene-Cesc_019262;gene-Cesc_019338;gene-Cesc_019477;gene-Cesc_019586;gene-Cesc_019904;gene-Cesc_020011;gene-Cesc_020320;gene-Cesc_020351;gene-Cesc_020430;gene-Cesc_020539;gene-Cesc_020741;gene-Cesc_020900;gene-Cesc_020971;gene-Cesc_021021;gene-Cesc_021070;gene-Cesc_021355;gene-Cesc_021509;gene-Cesc_021968;gene-Cesc_022000;gene-Cesc_022117;gene-Cesc_022270;	K00434+K11188+K00434+K00036+K21888+K00432+K11188+K00799+K00799+K01255+K11140+K01255+K00031+K00799+K22596+K18592+K00799+K00799+K21888+K00799+K00799+K00797+K00434+K10808+K00799+K00434+K00434+K00799+K00799+K00036+K00383+K00432+K00799+K00799+K00799+K00797+K00036+K00799+K00799+K00799+K00383+K00036+K00033+K00033+K11188+K00031+K01469+K00799+K10807+K00033+K00434+K00799+K00799+K00031+K00799+K00797+K21456+K21888+K00799+K10808+K00434+K00036+K00036+K00799+K00797+K00797+K22596+K10808+K00799+K00799+K00799+K11188+K00434+K10808+K00434+K00799+K00434+K00799+K00799+K00432+K01919+K00799+K00799+K00799+K00434+K00434+K00383+K00799+K00799+K01256+K00799+K11188+K00799+K00799+K00799+K21888+K10807+K00434+K00799+K00799+K00432+K00799+K00799+K00031+K00799+K11188
Starch and sucrose metabolism	map00500	394	gene-Cesc_000037;gene-Cesc_000074;gene-Cesc_000349;gene-Cesc_000352;gene-Cesc_000372;gene-Cesc_000438;gene-Cesc_000517;gene-Cesc_000549;gene-Cesc_000556;gene-Cesc_000591;gene-Cesc_000631;gene-Cesc_000637;gene-Cesc_000660;gene-Cesc_000679;gene-Cesc_000904;gene-Cesc_000985;gene-Cesc_000994;gene-Cesc_001124;gene-Cesc_001219;gene-Cesc_001315;gene-Cesc_001463;gene-Cesc_001580;gene-Cesc_001658;gene-Cesc_001696;gene-Cesc_001706;gene-Cesc_001707;gene-Cesc_001734;gene-Cesc_001786;gene-Cesc_001905;gene-Cesc_001922;gene-Cesc_002038;gene-Cesc_002080;gene-Cesc_002146;gene-Cesc_002153;gene-Cesc_002167;gene-Cesc_002257;gene-Cesc_002265;gene-Cesc_002318;gene-Cesc_002398;gene-Cesc_002480;gene-Cesc_002527;gene-Cesc_002646;gene-Cesc_002711;gene-Cesc_002764;gene-Cesc_002848;gene-Cesc_002980;gene-Cesc_003056;gene-Cesc_003191;gene-Cesc_003193;gene-Cesc_003311;gene-Cesc_003556;gene-Cesc_003577;gene-Cesc_003753;gene-Cesc_003833;gene-Cesc_003854;gene-Cesc_003922;gene-Cesc_003949;gene-Cesc_003963;gene-Cesc_004010;gene-Cesc_004107;gene-Cesc_004131;gene-Cesc_004161;gene-Cesc_004190;gene-Cesc_004253;gene-Cesc_004362;gene-Cesc_004445;gene-Cesc_004479;gene-Cesc_004589;gene-Cesc_004687;gene-Cesc_004764;gene-Cesc_004819;gene-Cesc_004990;gene-Cesc_005132;gene-Cesc_005290;gene-Cesc_005291;gene-Cesc_005361;gene-Cesc_005419;gene-Cesc_005456;gene-Cesc_005481;gene-Cesc_005525;gene-Cesc_005539;gene-Cesc_005553;gene-Cesc_005572;gene-Cesc_005748;gene-Cesc_005968;gene-Cesc_006085;gene-Cesc_006273;gene-Cesc_006332;gene-Cesc_006339;gene-Cesc_006355;gene-Cesc_006510;gene-Cesc_006515;gene-Cesc_006620;gene-Cesc_006656;gene-Cesc_006812;gene-Cesc_007086;gene-Cesc_007140;gene-Cesc_007142;gene-Cesc_007213;gene-Cesc_007246;gene-Cesc_007274;gene-Cesc_007278;gene-Cesc_007318;gene-Cesc_007409;gene-Cesc_007462;gene-Cesc_007476;gene-Cesc_007591;gene-Cesc_007608;gene-Cesc_007716;gene-Cesc_007807;gene-Cesc_007925;gene-Cesc_007999;gene-Cesc_008026;gene-Cesc_008061;gene-Cesc_008149;gene-Cesc_008154;gene-Cesc_008248;gene-Cesc_008435;gene-Cesc_008483;gene-Cesc_008538;gene-Cesc_008594;gene-Cesc_008595;gene-Cesc_008596;gene-Cesc_008597;gene-Cesc_008598;gene-Cesc_008599;gene-Cesc_008618;gene-Cesc_008797;gene-Cesc_008798;gene-Cesc_008824;gene-Cesc_008830;gene-Cesc_008860;gene-Cesc_008862;gene-Cesc_008901;gene-Cesc_008988;gene-Cesc_009027;gene-Cesc_009039;gene-Cesc_009059;gene-Cesc_009279;gene-Cesc_009280;gene-Cesc_009290;gene-Cesc_009375;gene-Cesc_009401;gene-Cesc_009580;gene-Cesc_009757;gene-Cesc_009766;gene-Cesc_009778;gene-Cesc_009799;gene-Cesc_009808;gene-Cesc_009857;gene-Cesc_009988;gene-Cesc_009990;gene-Cesc_009991;gene-Cesc_010003;gene-Cesc_010022;gene-Cesc_010077;gene-Cesc_010104;gene-Cesc_010186;gene-Cesc_010189;gene-Cesc_010268;gene-Cesc_010326;gene-Cesc_010341;gene-Cesc_010343;gene-Cesc_010347;gene-Cesc_010372;gene-Cesc_010409;gene-Cesc_010484;gene-Cesc_010514;gene-Cesc_010530;gene-Cesc_010617;gene-Cesc_010630;gene-Cesc_010631;gene-Cesc_010643;gene-Cesc_010699;gene-Cesc_010705;gene-Cesc_010771;gene-Cesc_010775;gene-Cesc_010809;gene-Cesc_010828;gene-Cesc_010874;gene-Cesc_010944;gene-Cesc_010948;gene-Cesc_010951;gene-Cesc_010974;gene-Cesc_010992;gene-Cesc_011011;gene-Cesc_011106;gene-Cesc_011107;gene-Cesc_011131;gene-Cesc_011133;gene-Cesc_011400;gene-Cesc_011511;gene-Cesc_011589;gene-Cesc_011597;gene-Cesc_011682;gene-Cesc_011790;gene-Cesc_011796;gene-Cesc_011884;gene-Cesc_011999;gene-Cesc_012010;gene-Cesc_012022;gene-Cesc_012101;gene-Cesc_012187;gene-Cesc_012263;gene-Cesc_012265;gene-Cesc_012387;gene-Cesc_012445;gene-Cesc_012449;gene-Cesc_012724;gene-Cesc_012741;gene-Cesc_012851;gene-Cesc_012866;gene-Cesc_012926;gene-Cesc_012944;gene-Cesc_012982;gene-Cesc_013034;gene-Cesc_013155;gene-Cesc_013199;gene-Cesc_013287;gene-Cesc_013473;gene-Cesc_013474;gene-Cesc_013475;gene-Cesc_013486;gene-Cesc_013516;gene-Cesc_013525;gene-Cesc_013556;gene-Cesc_013632;gene-Cesc_013778;gene-Cesc_013816;gene-Cesc_013861;gene-Cesc_013915;gene-Cesc_013952;gene-Cesc_013967;gene-Cesc_013968;gene-Cesc_013969;gene-Cesc_013970;gene-Cesc_014004;gene-Cesc_014085;gene-Cesc_014196;gene-Cesc_014214;gene-Cesc_014251;gene-Cesc_014263;gene-Cesc_014268;gene-Cesc_014269;gene-Cesc_014270;gene-Cesc_014278;gene-Cesc_014382;gene-Cesc_014418;gene-Cesc_014518;gene-Cesc_014561;gene-Cesc_014585;gene-Cesc_014600;gene-Cesc_014617;gene-Cesc_014741;gene-Cesc_014835;gene-Cesc_014957;gene-Cesc_015002;gene-Cesc_015063;gene-Cesc_015151;gene-Cesc_015160;gene-Cesc_015190;gene-Cesc_015231;gene-Cesc_015340;gene-Cesc_015348;gene-Cesc_015409;gene-Cesc_015434;gene-Cesc_015528;gene-Cesc_015614;gene-Cesc_015699;gene-Cesc_015720;gene-Cesc_015832;gene-Cesc_015836;gene-Cesc_015844;gene-Cesc_015983;gene-Cesc_015992;gene-Cesc_016016;gene-Cesc_016082;gene-Cesc_016120;gene-Cesc_016133;gene-Cesc_016166;gene-Cesc_016205;gene-Cesc_016244;gene-Cesc_016255;gene-Cesc_016276;gene-Cesc_016319;gene-Cesc_016398;gene-Cesc_016458;gene-Cesc_016575;gene-Cesc_016590;gene-Cesc_016608;gene-Cesc_016638;gene-Cesc_016696;gene-Cesc_016713;gene-Cesc_016766;gene-Cesc_016819;gene-Cesc_016843;gene-Cesc_016859;gene-Cesc_016905;gene-Cesc_016916;gene-Cesc_016993;gene-Cesc_017050;gene-Cesc_017109;gene-Cesc_017118;gene-Cesc_017154;gene-Cesc_017304;gene-Cesc_017368;gene-Cesc_017511;gene-Cesc_017566;gene-Cesc_017612;gene-Cesc_017640;gene-Cesc_017798;gene-Cesc_017799;gene-Cesc_017864;gene-Cesc_017921;gene-Cesc_017943;gene-Cesc_017977;gene-Cesc_017981;gene-Cesc_018006;gene-Cesc_018017;gene-Cesc_018046;gene-Cesc_018065;gene-Cesc_018190;gene-Cesc_018212;gene-Cesc_018285;gene-Cesc_018294;gene-Cesc_018372;gene-Cesc_018438;gene-Cesc_018531;gene-Cesc_018532;gene-Cesc_018543;gene-Cesc_018565;gene-Cesc_018639;gene-Cesc_018684;gene-Cesc_018722;gene-Cesc_018795;gene-Cesc_018911;gene-Cesc_018939;gene-Cesc_019290;gene-Cesc_019293;gene-Cesc_019322;gene-Cesc_019411;gene-Cesc_019416;gene-Cesc_019417;gene-Cesc_019418;gene-Cesc_019419;gene-Cesc_019440;gene-Cesc_019505;gene-Cesc_019587;gene-Cesc_019589;gene-Cesc_019598;gene-Cesc_019627;gene-Cesc_019657;gene-Cesc_019737;gene-Cesc_019845;gene-Cesc_019909;gene-Cesc_019935;gene-Cesc_019970;gene-Cesc_019992;gene-Cesc_019994;gene-Cesc_020119;gene-Cesc_020140;gene-Cesc_020219;gene-Cesc_020220;gene-Cesc_020310;gene-Cesc_020364;gene-Cesc_020450;gene-Cesc_020453;gene-Cesc_020488;gene-Cesc_020531;gene-Cesc_020571;gene-Cesc_020720;gene-Cesc_020885;gene-Cesc_020983;gene-Cesc_020989;gene-Cesc_020991;gene-Cesc_020996;gene-Cesc_021183;gene-Cesc_021301;gene-Cesc_021339;gene-Cesc_021425;gene-Cesc_021445;gene-Cesc_021446;gene-Cesc_021465;gene-Cesc_021486;gene-Cesc_021650;gene-Cesc_021651;gene-Cesc_021682;gene-Cesc_021725;gene-Cesc_022044;gene-Cesc_022060;gene-Cesc_022119;gene-Cesc_022173;gene-Cesc_022177;gene-Cesc_022257;	K00703+K19892+K00750+K19891+K01214+K00963+K00847+K01835+K18447+K00688+K16055+K19891+K00700+K16055+K18447+K00688+K00688+K00975+K16055+K00688+K01214+K00975+K19891+K00696+K01179+K01179+K00975+K01214+K18447+K00703+K00706+K00847+K00963+K18447+K00696+K00963+K16055+K18447+K00700+K19893+K01835+K01513+K01835+K00963+K01835+K01214+K01188+K18447+K01810+K01835+K01188+K00844+K00963+K16055+K19893+K16055+K01179+K01188+K00975+K16055+K01188+K00975+K19892+K19891+K18447+K01835+K00975+K00695+K01835+K13679+K05349+K05350+K00963+K05349+K05349+K01188+K05350+K01835+K19891+K01179+K01179+K01835+K07024+K01179+K01179+K01176+K00844+K00963+K01835+K00975+K00963+K19891+K19891+K00703+K19891+K18447+K01179+K01087+K19893+K00703+K00705+K05349+K05349+K01188+K00847+K19891+K18447+K00844+K00706+K05350+K00844+K00706+K01177+K01835+K00963+K01188+K19891+K00975+K01177+K18447+K05350+K18447+K18447+K18447+K18447+K00844+K01835+K18447+K18447+K19891+K19893+K05350+K00703+K01835+K00963+K19891+K19891+K01835+K19891+K18447+K19891+K00963+K00706+K01176+K00688+K01835+K00975+K01835+K00975+K19891+K01177+K05350+K05350+K05350+K00703+K00703+K01188+K18447+K18447+K19891+K01810+K01188+K01188+K05350+K01835+K01179+K00847+K05350+K01835+K05349+K01188+K01188+K05350+K01835+K00963+K01188+K00703+K01188+K01188+K01835+K01835+K01188+K18447+K00703+K00688+K00688+K00703+K00703+K00703+K01188+K05350+K00703+K00975+K01835+K19891+K05350+K01179+K01176+K16055+K01087+K01187+K05350+K19893+K19891+K18447+K18447+K19893+K00706+K01188+K18447+K00696+K05350+K05350+K01087+K01835+K00703+K00703+K19891+K19892+K19891+K19891+K19891+K05349+K01187+K00688+K00847+K00844+K01187+K18447+K19891+K01835+K19891+K18447+K18447+K18447+K18447+K01188+K01214+K00703+K19891+K00706+K01179+K19892+K19891+K19892+K00975+K00700+K00975+K01179+K01179+K01176+K01835+K05349+K01188+K01177+K19893+K01188+K01179+K00705+K01188+K01179+K00975+K01176+K19891+K01179+K01214+K00688+K01835+K19891+K00963+K00975+K18447+K00844+K01187+K19891+K19892+K01188+K01835+K00750+K01177+K18447+K19893+K18447+K00847+K19891+K18447+K00695+K16055+K01176+K19891+K01835+K19891+K01188+K00703+K19891+K19891+K00963+K19893+K19891+K01835+K01179+K19891+K00963+K19893+K05350+K01179+K00703+K01177+K19891+K05350+K00706+K16055+K00696+K19891+K01087+K00706+K01193+K18447+K01188+K01187+K00963+K00963+K01177+K01176+K01810+K01087+K19893+K01188+K01188+K00703+K01835+K00963+K00844+K00703+K00700+K00695+K00975+K01176+K01179+K01214+K00705+K18447+K19891+K19891+K19891+K00963+K00705+K01193+K00975+K01179+K18447+K18447+K00963+K01177+K13679+K01087+K00844+K01835+K00706+K00696+K19892+K01087+K00703+K01194+K00975+K00703+K00975+K00703+K18447+K01179+K01214+K19893+K19891+K18447+K01188+K01179+K01179+K01176+K01193+K01193+K01087+K01193+K00695+K01179+K00975+K00975+K00963+K18447+K01179+K01835+K00963+K19891+K01513+K00844
N-Glycan biosynthesis	map00510	70	gene-Cesc_000279;gene-Cesc_000572;gene-Cesc_000683;gene-Cesc_000926;gene-Cesc_001388;gene-Cesc_001564;gene-Cesc_001611;gene-Cesc_002655;gene-Cesc_002862;gene-Cesc_002992;gene-Cesc_003086;gene-Cesc_003088;gene-Cesc_003097;gene-Cesc_003101;gene-Cesc_003495;gene-Cesc_003589;gene-Cesc_003758;gene-Cesc_003769;gene-Cesc_003770;gene-Cesc_004756;gene-Cesc_004788;gene-Cesc_004867;gene-Cesc_004907;gene-Cesc_005393;gene-Cesc_006069;gene-Cesc_007328;gene-Cesc_007455;gene-Cesc_008545;gene-Cesc_008648;gene-Cesc_008649;gene-Cesc_008976;gene-Cesc_008987;gene-Cesc_009670;gene-Cesc_009960;gene-Cesc_011174;gene-Cesc_011211;gene-Cesc_011268;gene-Cesc_011843;gene-Cesc_012522;gene-Cesc_012942;gene-Cesc_013071;gene-Cesc_013343;gene-Cesc_013629;gene-Cesc_013667;gene-Cesc_013726;gene-Cesc_014095;gene-Cesc_014477;gene-Cesc_014654;gene-Cesc_014688;gene-Cesc_015673;gene-Cesc_015749;gene-Cesc_016091;gene-Cesc_016340;gene-Cesc_017033;gene-Cesc_017220;gene-Cesc_017515;gene-Cesc_017663;gene-Cesc_017896;gene-Cesc_018029;gene-Cesc_018289;gene-Cesc_018328;gene-Cesc_018573;gene-Cesc_019125;gene-Cesc_020151;gene-Cesc_020406;gene-Cesc_020462;gene-Cesc_020705;gene-Cesc_021011;gene-Cesc_021034;gene-Cesc_022084;	K00737+K03847+K01230+K19478+K03849+K01230+K09659+K07441+K26501+K05546+K03847+K12670+K03847+K01230+K01230+K03843+K26502+K05546+K05546+K03848+K03844+K07252+K00729+K01001+K12667+K07151+K00721+K07151+K03843+K03843+K00737+K12666+K01230+K00736+K01230+K03842+K19478+K01231+K03847+K07151+K03846+K19478+K19478+K07151+K03850+K07432+K01230+K09658+K01230+K07151+K19478+K00737+K03845+K12345+K00726+K05546+K01230+K19478+K01228+K00902+K01230+K12666+K12668+K07441+K23741+K07252+K07151+K07252+K00729+K03847
Other glycan degradation	map00511	58	gene-Cesc_000215;gene-Cesc_000532;gene-Cesc_000595;gene-Cesc_000691;gene-Cesc_000822;gene-Cesc_001025;gene-Cesc_001245;gene-Cesc_001308;gene-Cesc_001486;gene-Cesc_001775;gene-Cesc_002815;gene-Cesc_002817;gene-Cesc_003356;gene-Cesc_003373;gene-Cesc_003741;gene-Cesc_004004;gene-Cesc_004052;gene-Cesc_004242;gene-Cesc_004449;gene-Cesc_004904;gene-Cesc_005099;gene-Cesc_005451;gene-Cesc_007296;gene-Cesc_007407;gene-Cesc_008484;gene-Cesc_008581;gene-Cesc_008729;gene-Cesc_008763;gene-Cesc_010916;gene-Cesc_011178;gene-Cesc_011390;gene-Cesc_011442;gene-Cesc_011978;gene-Cesc_012492;gene-Cesc_012753;gene-Cesc_013099;gene-Cesc_013166;gene-Cesc_013405;gene-Cesc_014081;gene-Cesc_014419;gene-Cesc_014651;gene-Cesc_014828;gene-Cesc_015134;gene-Cesc_016316;gene-Cesc_016513;gene-Cesc_016758;gene-Cesc_017599;gene-Cesc_018058;gene-Cesc_018666;gene-Cesc_018710;gene-Cesc_019003;gene-Cesc_019456;gene-Cesc_019464;gene-Cesc_019840;gene-Cesc_019923;gene-Cesc_020148;gene-Cesc_021427;gene-Cesc_021526;	K01206+K17108+K01206+K01191+K01206+K12309+K01191+K01206+K01206+K12373+K01206+K01206+K01191+K17108+K01227+K12309+K01206+K01206+K01227+K01206+K12373+K12309+K01191+K01206+K01206+K01191+K12309+K12309+K15923+K01227+K01191+K01444+K12309+K01191+K12309+K17108+K01206+K01206+K01227+K01227+K01206+K01206+K01191+K01190+K01191+K12309+K01206+K12309+K01206+K01206+K15923+K01191+K12309+K17108+K01191+K12373+K12309+K01191
Various types of N-glycan biosynthesis	map00513	66	gene-Cesc_000572;gene-Cesc_000683;gene-Cesc_000926;gene-Cesc_001322;gene-Cesc_001564;gene-Cesc_001733;gene-Cesc_001775;gene-Cesc_002143;gene-Cesc_002586;gene-Cesc_002655;gene-Cesc_002862;gene-Cesc_003086;gene-Cesc_003088;gene-Cesc_003097;gene-Cesc_003101;gene-Cesc_003495;gene-Cesc_003589;gene-Cesc_003758;gene-Cesc_004788;gene-Cesc_005099;gene-Cesc_005558;gene-Cesc_006069;gene-Cesc_007309;gene-Cesc_007328;gene-Cesc_007682;gene-Cesc_008545;gene-Cesc_008648;gene-Cesc_008649;gene-Cesc_008987;gene-Cesc_009670;gene-Cesc_009960;gene-Cesc_011022;gene-Cesc_011174;gene-Cesc_011211;gene-Cesc_011268;gene-Cesc_011603;gene-Cesc_011806;gene-Cesc_011843;gene-Cesc_012522;gene-Cesc_012942;gene-Cesc_013071;gene-Cesc_013343;gene-Cesc_013629;gene-Cesc_013667;gene-Cesc_014095;gene-Cesc_014477;gene-Cesc_014688;gene-Cesc_014915;gene-Cesc_015673;gene-Cesc_015749;gene-Cesc_015933;gene-Cesc_016340;gene-Cesc_016464;gene-Cesc_017220;gene-Cesc_017663;gene-Cesc_017896;gene-Cesc_018328;gene-Cesc_018573;gene-Cesc_019125;gene-Cesc_020063;gene-Cesc_020148;gene-Cesc_020151;gene-Cesc_020406;gene-Cesc_020705;gene-Cesc_020895;gene-Cesc_022084;	K03847+K01230+K19478+K03714+K01230+K14412+K12373+K14413+K14413+K07441+K26501+K03847+K12670+K03847+K01230+K01230+K03843+K26502+K03844+K12373+K14413+K12667+K14413+K07151+K14413+K07151+K03843+K03843+K12666+K01230+K00736+K14413+K01230+K03842+K19478+K14413+K14413+K01231+K03847+K07151+K03846+K19478+K19478+K07151+K07432+K01230+K01230+K14413+K07151+K19478+K00753+K03845+K14413+K00726+K01230+K19478+K01230+K12666+K12668+K14413+K12373+K07441+K23741+K07151+K14413+K03847
Other types of O-glycan biosynthesis	map00514	71	gene-Cesc_000240;gene-Cesc_000244;gene-Cesc_000373;gene-Cesc_001157;gene-Cesc_001167;gene-Cesc_001512;gene-Cesc_001553;gene-Cesc_001561;gene-Cesc_001915;gene-Cesc_002093;gene-Cesc_002494;gene-Cesc_002672;gene-Cesc_003834;gene-Cesc_003885;gene-Cesc_004101;gene-Cesc_004109;gene-Cesc_004398;gene-Cesc_004405;gene-Cesc_004668;gene-Cesc_005117;gene-Cesc_006377;gene-Cesc_006416;gene-Cesc_006612;gene-Cesc_006631;gene-Cesc_007005;gene-Cesc_007059;gene-Cesc_007101;gene-Cesc_007725;gene-Cesc_008423;gene-Cesc_008519;gene-Cesc_008871;gene-Cesc_009125;gene-Cesc_009159;gene-Cesc_009222;gene-Cesc_009687;gene-Cesc_009872;gene-Cesc_009927;gene-Cesc_010698;gene-Cesc_011723;gene-Cesc_012111;gene-Cesc_012359;gene-Cesc_012719;gene-Cesc_013251;gene-Cesc_015658;gene-Cesc_015705;gene-Cesc_015737;gene-Cesc_016873;gene-Cesc_017237;gene-Cesc_017517;gene-Cesc_017645;gene-Cesc_017657;gene-Cesc_017854;gene-Cesc_018485;gene-Cesc_018490;gene-Cesc_018896;gene-Cesc_019784;gene-Cesc_019863;gene-Cesc_019866;gene-Cesc_019916;gene-Cesc_020388;gene-Cesc_020933;gene-Cesc_021000;gene-Cesc_021154;gene-Cesc_021765;gene-Cesc_021803;gene-Cesc_021820;gene-Cesc_021833;gene-Cesc_021946;gene-Cesc_021948;gene-Cesc_022093;gene-Cesc_022269;	K20782+K20782+K20782+K20782+K09667+K09667+K20784+K20784+K20782+K20781+K20782+K20782+K20782+K20782+K20782+K20782+K09667+K20782+K09667+K20782+K20782+K20782+K20782+K09667+K20782+K09667+K20782+K20782+K20782+K20782+K20784+K03691+K09667+K20782+K09667+K20782+K20783+K20783+K09667+K20782+K20782+K20782+K09667+K20782+K09667+K09667+K20782+K20784+K20782+K09667+K20783+K20783+K20782+K20782+K20782+K20782+K03691+K20782+K09667+K20784+K20783+K09667+K20783+K20782+K09667+K20782+K09667+K20783+K20783+K09667+K20783
Amino sugar and nucleotide sugar metabolism	map00520	341	gene-Cesc_000165;gene-Cesc_000234;gene-Cesc_000415;gene-Cesc_000438;gene-Cesc_000517;gene-Cesc_000536;gene-Cesc_000549;gene-Cesc_000702;gene-Cesc_000703;gene-Cesc_000710;gene-Cesc_000877;gene-Cesc_000887;gene-Cesc_000954;gene-Cesc_000961;gene-Cesc_001064;gene-Cesc_001124;gene-Cesc_001132;gene-Cesc_001232;gene-Cesc_001354;gene-Cesc_001417;gene-Cesc_001418;gene-Cesc_001426;gene-Cesc_001464;gene-Cesc_001484;gene-Cesc_001534;gene-Cesc_001580;gene-Cesc_001734;gene-Cesc_001758;gene-Cesc_001775;gene-Cesc_001778;gene-Cesc_001911;gene-Cesc_001962;gene-Cesc_001983;gene-Cesc_002080;gene-Cesc_002146;gene-Cesc_002223;gene-Cesc_002257;gene-Cesc_002282;gene-Cesc_002283;gene-Cesc_002313;gene-Cesc_002348;gene-Cesc_002349;gene-Cesc_002350;gene-Cesc_002351;gene-Cesc_002353;gene-Cesc_002354;gene-Cesc_002439;gene-Cesc_002527;gene-Cesc_002650;gene-Cesc_002711;gene-Cesc_002764;gene-Cesc_002811;gene-Cesc_002814;gene-Cesc_002848;gene-Cesc_003193;gene-Cesc_003307;gene-Cesc_003311;gene-Cesc_003577;gene-Cesc_003611;gene-Cesc_003640;gene-Cesc_003661;gene-Cesc_003680;gene-Cesc_003706;gene-Cesc_003708;gene-Cesc_003715;gene-Cesc_003735;gene-Cesc_003753;gene-Cesc_003761;gene-Cesc_003853;gene-Cesc_003874;gene-Cesc_003884;gene-Cesc_003942;gene-Cesc_003992;gene-Cesc_004010;gene-Cesc_004047;gene-Cesc_004079;gene-Cesc_004161;gene-Cesc_004325;gene-Cesc_004443;gene-Cesc_004445;gene-Cesc_004479;gene-Cesc_004482;gene-Cesc_004556;gene-Cesc_004615;gene-Cesc_004687;gene-Cesc_004715;gene-Cesc_004837;gene-Cesc_004870;gene-Cesc_004896;gene-Cesc_004976;gene-Cesc_005099;gene-Cesc_005132;gene-Cesc_005235;gene-Cesc_005263;gene-Cesc_005265;gene-Cesc_005353;gene-Cesc_005456;gene-Cesc_005457;gene-Cesc_005498;gene-Cesc_005523;gene-Cesc_005553;gene-Cesc_005559;gene-Cesc_005592;gene-Cesc_005858;gene-Cesc_006109;gene-Cesc_006251;gene-Cesc_006273;gene-Cesc_006332;gene-Cesc_006339;gene-Cesc_006355;gene-Cesc_006510;gene-Cesc_006672;gene-Cesc_006850;gene-Cesc_006855;gene-Cesc_006871;gene-Cesc_006973;gene-Cesc_006988;gene-Cesc_007166;gene-Cesc_007184;gene-Cesc_007194;gene-Cesc_007314;gene-Cesc_007315;gene-Cesc_007406;gene-Cesc_007462;gene-Cesc_007545;gene-Cesc_007608;gene-Cesc_007653;gene-Cesc_007925;gene-Cesc_007958;gene-Cesc_008012;gene-Cesc_008061;gene-Cesc_008149;gene-Cesc_008157;gene-Cesc_008435;gene-Cesc_008485;gene-Cesc_008584;gene-Cesc_008599;gene-Cesc_008618;gene-Cesc_008810;gene-Cesc_008840;gene-Cesc_008901;gene-Cesc_008968;gene-Cesc_008988;gene-Cesc_009019;gene-Cesc_009038;gene-Cesc_009059;gene-Cesc_009136;gene-Cesc_009137;gene-Cesc_009138;gene-Cesc_009282;gene-Cesc_009375;gene-Cesc_009464;gene-Cesc_009509;gene-Cesc_009510;gene-Cesc_009519;gene-Cesc_009542;gene-Cesc_009560;gene-Cesc_009570;gene-Cesc_009675;gene-Cesc_009699;gene-Cesc_009761;gene-Cesc_009766;gene-Cesc_009768;gene-Cesc_009778;gene-Cesc_009799;gene-Cesc_009808;gene-Cesc_009918;gene-Cesc_010082;gene-Cesc_010090;gene-Cesc_010125;gene-Cesc_010221;gene-Cesc_010237;gene-Cesc_010326;gene-Cesc_010372;gene-Cesc_010405;gene-Cesc_010484;gene-Cesc_010530;gene-Cesc_010543;gene-Cesc_010544;gene-Cesc_010699;gene-Cesc_010704;gene-Cesc_010705;gene-Cesc_010711;gene-Cesc_010874;gene-Cesc_010905;gene-Cesc_010944;gene-Cesc_010997;gene-Cesc_011378;gene-Cesc_011379;gene-Cesc_011415;gene-Cesc_011589;gene-Cesc_011597;gene-Cesc_011750;gene-Cesc_011894;gene-Cesc_011938;gene-Cesc_012295;gene-Cesc_012337;gene-Cesc_012339;gene-Cesc_012362;gene-Cesc_012428;gene-Cesc_012617;gene-Cesc_012662;gene-Cesc_012982;gene-Cesc_013133;gene-Cesc_013519;gene-Cesc_013556;gene-Cesc_013632;gene-Cesc_013756;gene-Cesc_013770;gene-Cesc_013837;gene-Cesc_013859;gene-Cesc_013915;gene-Cesc_013938;gene-Cesc_013939;gene-Cesc_014129;gene-Cesc_014229;gene-Cesc_014278;gene-Cesc_014330;gene-Cesc_014343;gene-Cesc_014418;gene-Cesc_014478;gene-Cesc_014487;gene-Cesc_014600;gene-Cesc_014635;gene-Cesc_014700;gene-Cesc_014706;gene-Cesc_015034;gene-Cesc_015231;gene-Cesc_015236;gene-Cesc_015238;gene-Cesc_015252;gene-Cesc_015288;gene-Cesc_015488;gene-Cesc_015490;gene-Cesc_015575;gene-Cesc_015614;gene-Cesc_015720;gene-Cesc_015832;gene-Cesc_015844;gene-Cesc_015925;gene-Cesc_016079;gene-Cesc_016120;gene-Cesc_016185;gene-Cesc_016258;gene-Cesc_016276;gene-Cesc_016298;gene-Cesc_016339;gene-Cesc_016355;gene-Cesc_016638;gene-Cesc_016859;gene-Cesc_016872;gene-Cesc_016988;gene-Cesc_016993;gene-Cesc_017085;gene-Cesc_017086;gene-Cesc_017118;gene-Cesc_017285;gene-Cesc_017314;gene-Cesc_017322;gene-Cesc_017350;gene-Cesc_017448;gene-Cesc_017493;gene-Cesc_017592;gene-Cesc_017732;gene-Cesc_017860;gene-Cesc_018039;gene-Cesc_018065;gene-Cesc_018190;gene-Cesc_018294;gene-Cesc_018324;gene-Cesc_018487;gene-Cesc_018491;gene-Cesc_018502;gene-Cesc_018507;gene-Cesc_018553;gene-Cesc_018565;gene-Cesc_018583;gene-Cesc_018639;gene-Cesc_018680;gene-Cesc_018684;gene-Cesc_018939;gene-Cesc_019008;gene-Cesc_019109;gene-Cesc_019117;gene-Cesc_019184;gene-Cesc_019210;gene-Cesc_019286;gene-Cesc_019301;gene-Cesc_019319;gene-Cesc_019423;gene-Cesc_019440;gene-Cesc_019517;gene-Cesc_019589;gene-Cesc_019610;gene-Cesc_019737;gene-Cesc_019740;gene-Cesc_019741;gene-Cesc_019824;gene-Cesc_019830;gene-Cesc_019839;gene-Cesc_019841;gene-Cesc_019970;gene-Cesc_019992;gene-Cesc_020148;gene-Cesc_020160;gene-Cesc_020274;gene-Cesc_020289;gene-Cesc_020305;gene-Cesc_020354;gene-Cesc_020364;gene-Cesc_020422;gene-Cesc_020453;gene-Cesc_020483;gene-Cesc_020570;gene-Cesc_020593;gene-Cesc_020726;gene-Cesc_020905;gene-Cesc_021125;gene-Cesc_021127;gene-Cesc_021182;gene-Cesc_021292;gene-Cesc_021293;gene-Cesc_021305;gene-Cesc_021463;gene-Cesc_021573;gene-Cesc_021650;gene-Cesc_021651;gene-Cesc_021682;gene-Cesc_021807;gene-Cesc_021812;gene-Cesc_021901;gene-Cesc_021989;gene-Cesc_022046;gene-Cesc_022060;gene-Cesc_022074;gene-Cesc_022087;gene-Cesc_022119;gene-Cesc_022131;gene-Cesc_022187;gene-Cesc_022243;gene-Cesc_022257;	K08679+K13379+K13648+K00963+K00847+K13379+K01835+K00770+K00770+K13648+K00770+K00770+K00770+K01183+K12450+K00975+K00965+K01209+K01183+K01183+K01183+K00770+K00966+K12449+K00012+K00975+K00975+K00770+K12373+K13648+K01209+K01209+K13648+K00847+K00963+K01209+K00963+K01209+K01209+K01209+K01183+K01183+K01183+K01183+K01183+K01183+K00621+K01835+K02377+K01835+K00963+K01209+K00770+K01835+K01810+K12447+K01835+K00844+K01209+K01209+K01209+K01209+K01209+K01209+K01209+K01209+K00963+K01784+K08679+K00326+K01183+K18677+K12446+K00975+K00326+K00820+K00975+K13648+K01209+K01835+K00975+K06118+K15920+K13648+K01835+K16190+K01209+K00965+K08678+K13379+K12373+K00963+K01209+K13648+K01209+K01209+K01835+K08678+K00770+K13648+K01835+K00966+K13648+K15920+K12451+K01183+K00844+K00963+K01835+K00975+K00963+K13648+K01209+K01209+K13648+K00820+K01209+K17497+K00770+K13648+K13648+K13648+K13648+K00847+K08679+K00844+K01183+K00844+K17497+K08679+K01835+K00963+K00820+K00975+K01209+K01209+K00844+K01835+K00770+K00820+K01835+K01784+K00963+K15920+K13648+K01835+K13648+K13648+K13648+K01209+K00963+K01209+K13648+K13648+K01209+K01209+K10046+K13379+K08678+K01183+K00012+K01835+K13648+K00975+K01835+K00975+K00966+K01209+K00770+K01209+K01183+K01209+K01810+K01835+K01209+K00847+K01835+K13379+K13648+K01835+K00770+K00963+K13648+K01835+K00770+K01835+K12447+K01209+K13648+K08678+K00975+K01835+K00326+K01209+K00966+K01183+K00770+K00770+K13648+K00770+K01209+K01209+K01835+K00820+K00966+K00847+K00844+K01209+K01209+K01209+K01209+K01835+K01183+K01183+K01209+K00770+K00975+K01209+K01183+K00975+K00820+K13648+K01835+K18674+K01209+K01209+K00820+K00975+K01209+K01209+K01183+K01209+K12448+K00972+K12446+K01835+K00963+K00975+K00844+K15855+K01183+K01835+K01183+K13379+K00847+K20547+K01209+K01836+K01835+K00963+K01209+K01809+K01835+K00770+K00770+K00963+K01209+K20547+K12450+K20547+K00972+K01209+K01209+K01209+K00770+K01209+K00963+K00963+K01810+K15920+K01209+K01183+K01209+K01183+K00820+K01835+K01711+K00963+K01209+K00844+K00975+K13648+K13648+K00326+K17497+K17497+K01209+K12450+K13648+K01209+K00963+K01209+K00975+K01209+K00963+K20547+K20547+K20547+K01209+K01209+K08678+K00844+K01835+K12373+K01183+K13648+K13648+K20547+K00770+K00975+K13648+K00975+K08678+K01209+K13648+K01209+K25314+K13648+K13648+K01209+K13648+K13648+K01209+K00770+K01183+K00975+K00975+K00963+K00770+K00770+K01209+K01183+K01784+K01835+K00770+K01209+K00963+K12447+K00770+K01183+K00844
Glycosaminoglycan degradation	map00531	24	gene-Cesc_001025;gene-Cesc_001241;gene-Cesc_001775;gene-Cesc_002037;gene-Cesc_004004;gene-Cesc_005099;gene-Cesc_005451;gene-Cesc_005656;gene-Cesc_008050;gene-Cesc_008729;gene-Cesc_008763;gene-Cesc_011978;gene-Cesc_012753;gene-Cesc_013998;gene-Cesc_014922;gene-Cesc_016758;gene-Cesc_016909;gene-Cesc_018058;gene-Cesc_019464;gene-Cesc_019708;gene-Cesc_020148;gene-Cesc_021232;gene-Cesc_021233;gene-Cesc_021427;	K12309+K07964+K12373+K07964+K12309+K12373+K12309+K10532+K10532+K12309+K12309+K12309+K12309+K01205+K10532+K12309+K07964+K12309+K12309+K10532+K12373+K07964+K07964+K12309
Exopolysaccharide biosynthesis	map00543	3	gene-Cesc_000292;gene-Cesc_004257;gene-Cesc_006473;	K00640+K00640+K00640
Glycerolipid metabolism	map00561	134	gene-Cesc_000408;gene-Cesc_000626;gene-Cesc_000675;gene-Cesc_000682;gene-Cesc_001117;gene-Cesc_001321;gene-Cesc_001610;gene-Cesc_002397;gene-Cesc_002481;gene-Cesc_002824;gene-Cesc_002931;gene-Cesc_003185;gene-Cesc_003197;gene-Cesc_003211;gene-Cesc_003332;gene-Cesc_003401;gene-Cesc_003669;gene-Cesc_004048;gene-Cesc_004179;gene-Cesc_004226;gene-Cesc_004416;gene-Cesc_004482;gene-Cesc_004576;gene-Cesc_004671;gene-Cesc_004741;gene-Cesc_004943;gene-Cesc_004944;gene-Cesc_004948;gene-Cesc_005333;gene-Cesc_005501;gene-Cesc_005688;gene-Cesc_005768;gene-Cesc_005783;gene-Cesc_005846;gene-Cesc_005871;gene-Cesc_006061;gene-Cesc_006102;gene-Cesc_006232;gene-Cesc_006242;gene-Cesc_006260;gene-Cesc_006741;gene-Cesc_006998;gene-Cesc_007427;gene-Cesc_007903;gene-Cesc_007928;gene-Cesc_008294;gene-Cesc_008395;gene-Cesc_008498;gene-Cesc_008796;gene-Cesc_009398;gene-Cesc_009663;gene-Cesc_009838;gene-Cesc_009900;gene-Cesc_009904;gene-Cesc_009909;gene-Cesc_010740;gene-Cesc_011060;gene-Cesc_011164;gene-Cesc_011201;gene-Cesc_011316;gene-Cesc_011338;gene-Cesc_011469;gene-Cesc_011624;gene-Cesc_011699;gene-Cesc_011955;gene-Cesc_011956;gene-Cesc_012048;gene-Cesc_012184;gene-Cesc_012369;gene-Cesc_012540;gene-Cesc_013247;gene-Cesc_013356;gene-Cesc_013513;gene-Cesc_014003;gene-Cesc_014113;gene-Cesc_014235;gene-Cesc_014257;gene-Cesc_014519;gene-Cesc_014718;gene-Cesc_014934;gene-Cesc_015120;gene-Cesc_015304;gene-Cesc_015352;gene-Cesc_015456;gene-Cesc_015497;gene-Cesc_015826;gene-Cesc_015901;gene-Cesc_015926;gene-Cesc_015940;gene-Cesc_016121;gene-Cesc_016287;gene-Cesc_016475;gene-Cesc_016519;gene-Cesc_016543;gene-Cesc_016668;gene-Cesc_016772;gene-Cesc_016926;gene-Cesc_017117;gene-Cesc_017214;gene-Cesc_017374;gene-Cesc_017823;gene-Cesc_017824;gene-Cesc_017825;gene-Cesc_018096;gene-Cesc_018158;gene-Cesc_018159;gene-Cesc_018310;gene-Cesc_018811;gene-Cesc_018824;gene-Cesc_018918;gene-Cesc_019035;gene-Cesc_019037;gene-Cesc_019203;gene-Cesc_019608;gene-Cesc_019698;gene-Cesc_019711;gene-Cesc_020032;gene-Cesc_020125;gene-Cesc_020136;gene-Cesc_020244;gene-Cesc_020266;gene-Cesc_020271;gene-Cesc_020384;gene-Cesc_020385;gene-Cesc_020842;gene-Cesc_021001;gene-Cesc_021434;gene-Cesc_021552;gene-Cesc_021747;gene-Cesc_021766;gene-Cesc_021814;gene-Cesc_022086;gene-Cesc_022163;gene-Cesc_022217;	K13513+K09480+K00128+K13523+K22848+K00864+K00128+K03715+K00128+K00901+K22848+K18693+K00128+K24189+K03715+K07407+K18693+K00128+K13508+K18693+K06119+K06118+K13513+K13513+K22920+K13513+K01054+K13513+K13513+K13508+K00002+K06119+K07407+K13513+K00655+K00863+K01054+K13508+K00128+K00901+K00901+K01054+K13513+K21362+K07407+K09480+K13519+K00655+K00630+K13513+K06119+K13506+K13508+K00901+K00901+K13509+K01054+K01054+K00901+K00128+K18693+K13508+K13508+K06119+K18693+K00128+K00128+K18693+K00128+K18693+K00655+K00128+K13508+K13508+K00128+K15728+K18693+K18693+K00128+K13508+K13508+K01054+K14085+K22849+K14674+K21362+K00655+K13508+K13523+K14674+K00901+K13508+K11155+K00128+K03715+K00655+K03715+K03715+K03715+K00002+K00002+K00002+K00002+K06119+K13513+K13513+K03715+K13513+K14674+K13508+K00679+K00002+K07407+K07407+K13513+K13513+K07407+K15728+K13519+K00128+K13513+K18693+K00128+K00863+K00679+K13513+K15918+K00863+K13513+K09480+K09480+K00128+K01054+K00128
Inositol phosphate metabolism	map00562	143	gene-Cesc_000741;gene-Cesc_000746;gene-Cesc_000784;gene-Cesc_001239;gene-Cesc_001300;gene-Cesc_001471;gene-Cesc_001500;gene-Cesc_001844;gene-Cesc_002478;gene-Cesc_002724;gene-Cesc_003014;gene-Cesc_003232;gene-Cesc_003328;gene-Cesc_003333;gene-Cesc_003938;gene-Cesc_004009;gene-Cesc_004011;gene-Cesc_004072;gene-Cesc_004251;gene-Cesc_004397;gene-Cesc_004441;gene-Cesc_004467;gene-Cesc_004592;gene-Cesc_004613;gene-Cesc_004970;gene-Cesc_005016;gene-Cesc_005058;gene-Cesc_005330;gene-Cesc_005385;gene-Cesc_005497;gene-Cesc_005589;gene-Cesc_005652;gene-Cesc_005680;gene-Cesc_005753;gene-Cesc_006290;gene-Cesc_006429;gene-Cesc_006458;gene-Cesc_006582;gene-Cesc_006639;gene-Cesc_007322;gene-Cesc_007417;gene-Cesc_007498;gene-Cesc_007676;gene-Cesc_007755;gene-Cesc_007798;gene-Cesc_008077;gene-Cesc_008275;gene-Cesc_008482;gene-Cesc_008558;gene-Cesc_008590;gene-Cesc_008615;gene-Cesc_008854;gene-Cesc_009116;gene-Cesc_009143;gene-Cesc_009638;gene-Cesc_009714;gene-Cesc_009744;gene-Cesc_009842;gene-Cesc_009843;gene-Cesc_009964;gene-Cesc_010209;gene-Cesc_010401;gene-Cesc_010408;gene-Cesc_010490;gene-Cesc_010567;gene-Cesc_010717;gene-Cesc_010996;gene-Cesc_011004;gene-Cesc_011080;gene-Cesc_011139;gene-Cesc_011546;gene-Cesc_011550;gene-Cesc_011642;gene-Cesc_011908;gene-Cesc_011911;gene-Cesc_012096;gene-Cesc_012323;gene-Cesc_012811;gene-Cesc_012868;gene-Cesc_013205;gene-Cesc_013299;gene-Cesc_013387;gene-Cesc_013408;gene-Cesc_013599;gene-Cesc_013631;gene-Cesc_013646;gene-Cesc_014181;gene-Cesc_014280;gene-Cesc_014303;gene-Cesc_014336;gene-Cesc_014522;gene-Cesc_014776;gene-Cesc_014858;gene-Cesc_015413;gene-Cesc_015416;gene-Cesc_015425;gene-Cesc_015621;gene-Cesc_015722;gene-Cesc_015853;gene-Cesc_015998;gene-Cesc_016018;gene-Cesc_016168;gene-Cesc_016195;gene-Cesc_016235;gene-Cesc_016306;gene-Cesc_016366;gene-Cesc_016408;gene-Cesc_016431;gene-Cesc_016471;gene-Cesc_016472;gene-Cesc_016483;gene-Cesc_016579;gene-Cesc_016711;gene-Cesc_016775;gene-Cesc_016779;gene-Cesc_018225;gene-Cesc_018296;gene-Cesc_018627;gene-Cesc_019025;gene-Cesc_019174;gene-Cesc_019332;gene-Cesc_019369;gene-Cesc_019528;gene-Cesc_019724;gene-Cesc_019771;gene-Cesc_019872;gene-Cesc_020072;gene-Cesc_020127;gene-Cesc_020386;gene-Cesc_020611;gene-Cesc_020708;gene-Cesc_020710;gene-Cesc_020857;gene-Cesc_020992;gene-Cesc_021109;gene-Cesc_021142;gene-Cesc_021181;gene-Cesc_021563;gene-Cesc_021621;gene-Cesc_021969;gene-Cesc_022023;gene-Cesc_022146;gene-Cesc_022223;	K00889+K18081+K05857+K05857+K05857+K00913+K05857+K00921+K19801+K01803+K18649+K00913+K01114+K01858+K05857+K00889+K05857+K01114+K24221+K19517+K05857+K00889+K10047+K21797+K24221+K05857+K24221+K24221+K00921+K05857+K05857+K01114+K05857+K21797+K00921+K00921+K24221+K01803+K01803+K00921+K00469+K05857+K00889+K01114+K00915+K24221+K00469+K00889+K01092+K01114+K00889+K01114+K00889+K00889+K00889+K05857+K01092+K05857+K05857+K10047+K05857+K10047+K01110+K05857+K05857+K05857+K00913+K10047+K24221+K03103+K00889+K01092+K00889+K05857+K00921+K21797+K22913+K05857+K05857+K05857+K00889+K24221+K10572+K03103+K05857+K01803+K00999+K00889+K05857+K05857+K05857+K00914+K01092+K05857+K22913+K01765+K00889+K00999+K05857+K05857+K01092+K01092+K00889+K00889+K22913+K05857+K01099+K00889+K00888+K00889+K01114+K00921+K20279+K15422+K00469+K05857+K05857+K00921+K00889+K05857+K00921+K05857+K05857+K21797+K00469+K01114+K00921+K01110+K05857+K01099+K00921+K00921+K05857+K01092+K22913+K00921+K24221+K01803+K01858+K00469+K00140+K00921+K05857
Glycosylphosphatidylinositol (GPI)-anchor biosynthesis	map00563	289	gene-Cesc_000088;gene-Cesc_000089;gene-Cesc_000199;gene-Cesc_000204;gene-Cesc_000316;gene-Cesc_000325;gene-Cesc_000395;gene-Cesc_000436;gene-Cesc_000509;gene-Cesc_000513;gene-Cesc_000701;gene-Cesc_000794;gene-Cesc_000892;gene-Cesc_000984;gene-Cesc_001005;gene-Cesc_001084;gene-Cesc_001352;gene-Cesc_001378;gene-Cesc_001435;gene-Cesc_001436;gene-Cesc_001569;gene-Cesc_001739;gene-Cesc_001824;gene-Cesc_001871;gene-Cesc_001892;gene-Cesc_002011;gene-Cesc_002102;gene-Cesc_002140;gene-Cesc_002157;gene-Cesc_002181;gene-Cesc_002199;gene-Cesc_002304;gene-Cesc_002436;gene-Cesc_002512;gene-Cesc_002807;gene-Cesc_002828;gene-Cesc_002997;gene-Cesc_003017;gene-Cesc_003053;gene-Cesc_003083;gene-Cesc_003113;gene-Cesc_003121;gene-Cesc_003128;gene-Cesc_003212;gene-Cesc_003213;gene-Cesc_003272;gene-Cesc_003298;gene-Cesc_003375;gene-Cesc_003431;gene-Cesc_003507;gene-Cesc_003619;gene-Cesc_003651;gene-Cesc_003724;gene-Cesc_003835;gene-Cesc_003893;gene-Cesc_003894;gene-Cesc_003984;gene-Cesc_004024;gene-Cesc_004327;gene-Cesc_004409;gene-Cesc_004417;gene-Cesc_004518;gene-Cesc_004567;gene-Cesc_004693;gene-Cesc_004800;gene-Cesc_004816;gene-Cesc_004821;gene-Cesc_004827;gene-Cesc_004854;gene-Cesc_005131;gene-Cesc_005156;gene-Cesc_005264;gene-Cesc_005288;gene-Cesc_005299;gene-Cesc_005421;gene-Cesc_005440;gene-Cesc_005595;gene-Cesc_005630;gene-Cesc_005793;gene-Cesc_005996;gene-Cesc_006114;gene-Cesc_006256;gene-Cesc_006432;gene-Cesc_006448;gene-Cesc_006469;gene-Cesc_006521;gene-Cesc_006623;gene-Cesc_006790;gene-Cesc_006952;gene-Cesc_007022;gene-Cesc_007301;gene-Cesc_007353;gene-Cesc_007499;gene-Cesc_007509;gene-Cesc_007549;gene-Cesc_007566;gene-Cesc_007690;gene-Cesc_007699;gene-Cesc_007724;gene-Cesc_007886;gene-Cesc_008105;gene-Cesc_008179;gene-Cesc_008200;gene-Cesc_008393;gene-Cesc_008573;gene-Cesc_008679;gene-Cesc_008970;gene-Cesc_009006;gene-Cesc_009075;gene-Cesc_009077;gene-Cesc_009078;gene-Cesc_009102;gene-Cesc_009173;gene-Cesc_009201;gene-Cesc_009242;gene-Cesc_009310;gene-Cesc_009386;gene-Cesc_009463;gene-Cesc_009541;gene-Cesc_009561;gene-Cesc_009596;gene-Cesc_009616;gene-Cesc_009725;gene-Cesc_009784;gene-Cesc_009812;gene-Cesc_009853;gene-Cesc_009864;gene-Cesc_009996;gene-Cesc_010011;gene-Cesc_010042;gene-Cesc_010045;gene-Cesc_010046;gene-Cesc_010092;gene-Cesc_010131;gene-Cesc_010253;gene-Cesc_010363;gene-Cesc_010418;gene-Cesc_010431;gene-Cesc_010441;gene-Cesc_010592;gene-Cesc_010597;gene-Cesc_010600;gene-Cesc_010672;gene-Cesc_010729;gene-Cesc_010772;gene-Cesc_010773;gene-Cesc_010861;gene-Cesc_010863;gene-Cesc_010929;gene-Cesc_010971;gene-Cesc_011299;gene-Cesc_011375;gene-Cesc_011397;gene-Cesc_011684;gene-Cesc_011685;gene-Cesc_011705;gene-Cesc_011896;gene-Cesc_011961;gene-Cesc_011962;gene-Cesc_012135;gene-Cesc_012248;gene-Cesc_012275;gene-Cesc_012277;gene-Cesc_012325;gene-Cesc_012413;gene-Cesc_012471;gene-Cesc_012566;gene-Cesc_012582;gene-Cesc_012606;gene-Cesc_012687;gene-Cesc_012798;gene-Cesc_012826;gene-Cesc_012867;gene-Cesc_012881;gene-Cesc_012948;gene-Cesc_012975;gene-Cesc_012999;gene-Cesc_013170;gene-Cesc_013232;gene-Cesc_013327;gene-Cesc_013529;gene-Cesc_013954;gene-Cesc_014041;gene-Cesc_014120;gene-Cesc_014130;gene-Cesc_014218;gene-Cesc_014353;gene-Cesc_014532;gene-Cesc_014654;gene-Cesc_014673;gene-Cesc_014714;gene-Cesc_014844;gene-Cesc_014863;gene-Cesc_014959;gene-Cesc_014961;gene-Cesc_014980;gene-Cesc_015029;gene-Cesc_015069;gene-Cesc_015071;gene-Cesc_015118;gene-Cesc_015259;gene-Cesc_015383;gene-Cesc_015433;gene-Cesc_015440;gene-Cesc_015452;gene-Cesc_015591;gene-Cesc_015623;gene-Cesc_015634;gene-Cesc_015750;gene-Cesc_016071;gene-Cesc_016239;gene-Cesc_016270;gene-Cesc_016369;gene-Cesc_016506;gene-Cesc_016633;gene-Cesc_016692;gene-Cesc_017055;gene-Cesc_017271;gene-Cesc_017276;gene-Cesc_017468;gene-Cesc_017516;gene-Cesc_017518;gene-Cesc_017519;gene-Cesc_017531;gene-Cesc_017570;gene-Cesc_017619;gene-Cesc_017671;gene-Cesc_017724;gene-Cesc_017725;gene-Cesc_017774;gene-Cesc_017802;gene-Cesc_017803;gene-Cesc_017934;gene-Cesc_017946;gene-Cesc_017988;gene-Cesc_017993;gene-Cesc_018124;gene-Cesc_018468;gene-Cesc_018501;gene-Cesc_018504;gene-Cesc_018606;gene-Cesc_018759;gene-Cesc_018765;gene-Cesc_018904;gene-Cesc_019189;gene-Cesc_019254;gene-Cesc_019259;gene-Cesc_019307;gene-Cesc_019378;gene-Cesc_019457;gene-Cesc_019621;gene-Cesc_019624;gene-Cesc_019626;gene-Cesc_019653;gene-Cesc_019672;gene-Cesc_019675;gene-Cesc_019791;gene-Cesc_019804;gene-Cesc_019865;gene-Cesc_019884;gene-Cesc_020028;gene-Cesc_020153;gene-Cesc_020317;gene-Cesc_020344;gene-Cesc_020363;gene-Cesc_020408;gene-Cesc_020583;gene-Cesc_020626;gene-Cesc_020632;gene-Cesc_020658;gene-Cesc_020698;gene-Cesc_020717;gene-Cesc_020776;gene-Cesc_020835;gene-Cesc_020839;gene-Cesc_020893;gene-Cesc_020967;gene-Cesc_021097;gene-Cesc_021168;gene-Cesc_021276;gene-Cesc_021281;gene-Cesc_021299;gene-Cesc_021732;gene-Cesc_021778;gene-Cesc_021799;gene-Cesc_021811;gene-Cesc_021837;gene-Cesc_022072;gene-Cesc_022132;	K03859+K03858+K03859+K03858+K03858+K03859+K03858+K03859+K03858+K03859+K03859+K03858+K05290+K03859+K03858+K03859+K07541+K03859+K03860+K03858+K03858+K03858+K03860+K03860+K03860+K03859+K03858+K03858+K03858+K03858+K03859+K03858+K05284+K03858+K03859+K03859+K03858+K03858+K03858+K03858+K23362+K03858+K03859+K03858+K03858+K03858+K03859+K03859+K03859+K03859+K03859+K03858+K03859+K03859+K03857+K03858+K03858+K03859+K03859+K03861+K03858+K05291+K03859+K03860+K03858+K03858+K03859+K03859+K05290+K03858+K03859+K03859+K03859+K03858+K03858+K03859+K03858+K03859+K03859+K03859+K03859+K03858+K03858+K03858+K05293+K03860+K03858+K03858+K03859+K03859+K03859+K03858+K03859+K03858+K03858+K03858+K05289+K03859+K03858+K03859+K03859+K03858+K03858+K03859+K03859+K03858+K03857+K03859+K03859+K03858+K03860+K03859+K07541+K03860+K03859+K03859+K03858+K03859+K03859+K03859+K03859+K03859+K03858+K03859+K03858+K03859+K03858+K03859+K03859+K03859+K03858+K03859+K03859+K03858+K03858+K03858+K03858+K03858+K03860+K03858+K03858+K03858+K03859+K03858+K03858+K03858+K03858+K03858+K03858+K03858+K03860+K03858+K03860+K03857+K03858+K03859+K03858+K03858+K03859+K03860+K03859+K03858+K03858+K03858+K03859+K03859+K03858+K03858+K03858+K03858+K03858+K03860+K03859+K03858+K05285+K03858+K03859+K03858+K03859+K03858+K03858+K03858+K03858+K03858+K03860+K03858+K03858+K03859+K09658+K03857+K05294+K03859+K03859+K03860+K03858+K03859+K03859+K03859+K03859+K03859+K03859+K03858+K03859+K03859+K03858+K03859+K05283+K03858+K05310+K03859+K23362+K03859+K03859+K03858+K03858+K03859+K03859+K03858+K03858+K03859+K03858+K03858+K03858+K03859+K05288+K03859+K03859+K05290+K05290+K03858+K05290+K05290+K03858+K03859+K05286+K03858+K03859+K05292+K03858+K05287+K03859+K03859+K03859+K03858+K03859+K03859+K03859+K03859+K03859+K03858+K03858+K03858+K03859+K03859+K03859+K03859+K03858+K03859+K03859+K03858+K03858+K03859+K03858+K03858+K03859+K07542+K03858+K05289+K03858+K23362+K03859+K03859+K03858+K03858+K03859+K03859+K03859+K03858+K03859+K03859+K03859+K05290+K03859+K03859+K03859+K03859+K03859+K03858+K03434
Glycerophospholipid metabolism	map00564	157	gene-Cesc_000327;gene-Cesc_000343;gene-Cesc_000408;gene-Cesc_000459;gene-Cesc_000682;gene-Cesc_000686;gene-Cesc_000763;gene-Cesc_001122;gene-Cesc_001489;gene-Cesc_001584;gene-Cesc_001647;gene-Cesc_001660;gene-Cesc_001857;gene-Cesc_001869;gene-Cesc_001897;gene-Cesc_002718;gene-Cesc_002821;gene-Cesc_002824;gene-Cesc_002901;gene-Cesc_002969;gene-Cesc_003185;gene-Cesc_003328;gene-Cesc_003600;gene-Cesc_003645;gene-Cesc_003669;gene-Cesc_003851;gene-Cesc_003867;gene-Cesc_004072;gene-Cesc_004179;gene-Cesc_004226;gene-Cesc_004576;gene-Cesc_004640;gene-Cesc_004671;gene-Cesc_004780;gene-Cesc_004911;gene-Cesc_004943;gene-Cesc_004948;gene-Cesc_005333;gene-Cesc_005501;gene-Cesc_005511;gene-Cesc_005652;gene-Cesc_005692;gene-Cesc_005697;gene-Cesc_005763;gene-Cesc_005846;gene-Cesc_005871;gene-Cesc_005943;gene-Cesc_006218;gene-Cesc_006232;gene-Cesc_006260;gene-Cesc_006468;gene-Cesc_006615;gene-Cesc_006741;gene-Cesc_007181;gene-Cesc_007427;gene-Cesc_007507;gene-Cesc_007618;gene-Cesc_007755;gene-Cesc_008076;gene-Cesc_008395;gene-Cesc_008498;gene-Cesc_008590;gene-Cesc_008796;gene-Cesc_008854;gene-Cesc_009293;gene-Cesc_009374;gene-Cesc_009398;gene-Cesc_009838;gene-Cesc_009900;gene-Cesc_009904;gene-Cesc_009909;gene-Cesc_009942;gene-Cesc_010482;gene-Cesc_010641;gene-Cesc_010740;gene-Cesc_011201;gene-Cesc_011338;gene-Cesc_011388;gene-Cesc_011469;gene-Cesc_011515;gene-Cesc_011624;gene-Cesc_011955;gene-Cesc_012184;gene-Cesc_012540;gene-Cesc_012614;gene-Cesc_012628;gene-Cesc_013040;gene-Cesc_013044;gene-Cesc_013083;gene-Cesc_013247;gene-Cesc_013513;gene-Cesc_014003;gene-Cesc_014163;gene-Cesc_014181;gene-Cesc_014235;gene-Cesc_014257;gene-Cesc_014479;gene-Cesc_014519;gene-Cesc_014794;gene-Cesc_014934;gene-Cesc_014962;gene-Cesc_015065;gene-Cesc_015120;gene-Cesc_015234;gene-Cesc_015235;gene-Cesc_015330;gene-Cesc_015497;gene-Cesc_015613;gene-Cesc_015722;gene-Cesc_015901;gene-Cesc_015926;gene-Cesc_015940;gene-Cesc_015975;gene-Cesc_016121;gene-Cesc_016287;gene-Cesc_016327;gene-Cesc_016376;gene-Cesc_016475;gene-Cesc_016483;gene-Cesc_016772;gene-Cesc_016780;gene-Cesc_017310;gene-Cesc_017587;gene-Cesc_017851;gene-Cesc_017948;gene-Cesc_018158;gene-Cesc_018159;gene-Cesc_018176;gene-Cesc_018811;gene-Cesc_018824;gene-Cesc_018856;gene-Cesc_018918;gene-Cesc_019472;gene-Cesc_019647;gene-Cesc_019666;gene-Cesc_019698;gene-Cesc_019711;gene-Cesc_019872;gene-Cesc_019974;gene-Cesc_020125;gene-Cesc_020136;gene-Cesc_020266;gene-Cesc_020271;gene-Cesc_020382;gene-Cesc_020393;gene-Cesc_020560;gene-Cesc_021001;gene-Cesc_021118;gene-Cesc_021679;gene-Cesc_021747;gene-Cesc_021759;gene-Cesc_021813;gene-Cesc_022057;gene-Cesc_022167;gene-Cesc_022168;gene-Cesc_022205;gene-Cesc_022238;	K01126+K00006+K13513+K14156+K13523+K01115+K01115+K01517+K01126+K22389+K22389+K01115+K16860+K00550+K13511+K01126+K06130+K00901+K16818+K01115+K18693+K01114+K16818+K00006+K18693+K01115+K13510+K01114+K13508+K18693+K13513+K00967+K13513+K00995+K00995+K13513+K13513+K13513+K13508+K00967+K01114+K13510+K22389+K01115+K13513+K00655+K01094+K00968+K13508+K00901+K22389+K01613+K00901+K08744+K13513+K16818+K00111+K01114+K00981+K13519+K00655+K01114+K00630+K01114+K01115+K01047+K13513+K13506+K13508+K00901+K00901+K22389+K00967+K01126+K13509+K00901+K18693+K01126+K13508+K00981+K13508+K18693+K18693+K18693+K06130+K16818+K16818+K00006+K13511+K00655+K13508+K13508+K08730+K00999+K15728+K18693+K01115+K18693+K16818+K13508+K16818+K18696+K13508+K16818+K16818+K16818+K14674+K16818+K00999+K00655+K13508+K13523+K16818+K14674+K00901+K25193+K01047+K13508+K01114+K00655+K06130+K00981+K05929+K01115+K14156+K13513+K13513+K01126+K13513+K14674+K16818+K13508+K01115+K25193+K25193+K13513+K13513+K01114+K00993+K15728+K13519+K13513+K18693+K08730+K01126+K01047+K13513+K01115+K01126+K13513+K00968+K00968+K06130+K01613+K18696+K00894+K00995
Ether lipid metabolism	map00565	31	gene-Cesc_000686;gene-Cesc_000763;gene-Cesc_001660;gene-Cesc_001857;gene-Cesc_002969;gene-Cesc_003328;gene-Cesc_003851;gene-Cesc_003867;gene-Cesc_004072;gene-Cesc_005652;gene-Cesc_005692;gene-Cesc_005763;gene-Cesc_007755;gene-Cesc_008395;gene-Cesc_008590;gene-Cesc_008854;gene-Cesc_009293;gene-Cesc_009374;gene-Cesc_014479;gene-Cesc_015497;gene-Cesc_016121;gene-Cesc_016376;gene-Cesc_016483;gene-Cesc_017851;gene-Cesc_018824;gene-Cesc_019472;gene-Cesc_019872;gene-Cesc_019974;gene-Cesc_020136;gene-Cesc_020560;gene-Cesc_021118;	K01115+K01115+K01115+K16860+K01115+K01114+K01115+K13510+K01114+K01114+K13510+K01115+K01114+K13519+K01114+K01114+K01115+K01047+K01115+K14674+K14674+K01047+K01114+K01115+K14674+K01115+K01114+K00993+K13519+K01047+K01115
Arachidonic acid metabolism	map00590	28	gene-Cesc_000010;gene-Cesc_000238;gene-Cesc_000484;gene-Cesc_000485;gene-Cesc_000486;gene-Cesc_000487;gene-Cesc_001574;gene-Cesc_004537;gene-Cesc_005651;gene-Cesc_005797;gene-Cesc_005822;gene-Cesc_009374;gene-Cesc_012011;gene-Cesc_015099;gene-Cesc_015497;gene-Cesc_016121;gene-Cesc_016376;gene-Cesc_018538;gene-Cesc_018824;gene-Cesc_018828;gene-Cesc_019273;gene-Cesc_019375;gene-Cesc_019430;gene-Cesc_019730;gene-Cesc_020560;gene-Cesc_021230;gene-Cesc_021997;gene-Cesc_022185;	K13948+K00079+K13948+K13948+K13948+K13948+K13948+K18592+K08726+K15730+K01254+K01047+K15730+K08726+K14674+K14674+K01047+K00079+K14674+K08726+K05309+K15730+K08726+K08726+K01047+K08726+K00079+K00079
Linoleic acid metabolism	map00591	20	gene-Cesc_000578;gene-Cesc_000995;gene-Cesc_009374;gene-Cesc_010958;gene-Cesc_015077;gene-Cesc_015497;gene-Cesc_016105;gene-Cesc_016121;gene-Cesc_016376;gene-Cesc_016436;gene-Cesc_018824;gene-Cesc_019275;gene-Cesc_020060;gene-Cesc_020061;gene-Cesc_020560;gene-Cesc_021122;gene-Cesc_021379;gene-Cesc_021688;gene-Cesc_021689;gene-Cesc_021690;	K15718+K00454+K01047+K15718+K00454+K14674+K00454+K14674+K01047+K00454+K14674+K15718+K15718+K15718+K01047+K15718+K15718+K00454+K00454+K00454
alpha-Linolenic acid metabolism	map00592	97	gene-Cesc_000185;gene-Cesc_000431;gene-Cesc_000432;gene-Cesc_000433;gene-Cesc_000995;gene-Cesc_001366;gene-Cesc_001513;gene-Cesc_001584;gene-Cesc_001638;gene-Cesc_001647;gene-Cesc_001676;gene-Cesc_001735;gene-Cesc_001748;gene-Cesc_001803;gene-Cesc_001978;gene-Cesc_002171;gene-Cesc_002370;gene-Cesc_002371;gene-Cesc_002372;gene-Cesc_002373;gene-Cesc_002374;gene-Cesc_002375;gene-Cesc_002376;gene-Cesc_002393;gene-Cesc_002901;gene-Cesc_003047;gene-Cesc_003168;gene-Cesc_003600;gene-Cesc_004423;gene-Cesc_004612;gene-Cesc_005238;gene-Cesc_005437;gene-Cesc_005563;gene-Cesc_005697;gene-Cesc_006151;gene-Cesc_006372;gene-Cesc_006468;gene-Cesc_006979;gene-Cesc_007227;gene-Cesc_007507;gene-Cesc_007931;gene-Cesc_009374;gene-Cesc_009400;gene-Cesc_009942;gene-Cesc_011066;gene-Cesc_011138;gene-Cesc_011337;gene-Cesc_011455;gene-Cesc_011575;gene-Cesc_011650;gene-Cesc_012246;gene-Cesc_012253;gene-Cesc_012262;gene-Cesc_012628;gene-Cesc_012958;gene-Cesc_012986;gene-Cesc_013040;gene-Cesc_013282;gene-Cesc_014450;gene-Cesc_014794;gene-Cesc_014962;gene-Cesc_015077;gene-Cesc_015234;gene-Cesc_015235;gene-Cesc_015330;gene-Cesc_015497;gene-Cesc_015613;gene-Cesc_015629;gene-Cesc_015975;gene-Cesc_016105;gene-Cesc_016121;gene-Cesc_016139;gene-Cesc_016376;gene-Cesc_016436;gene-Cesc_017230;gene-Cesc_017344;gene-Cesc_018050;gene-Cesc_018660;gene-Cesc_018815;gene-Cesc_018824;gene-Cesc_018842;gene-Cesc_018856;gene-Cesc_019309;gene-Cesc_019484;gene-Cesc_019652;gene-Cesc_020471;gene-Cesc_020560;gene-Cesc_020624;gene-Cesc_020848;gene-Cesc_020972;gene-Cesc_021172;gene-Cesc_021174;gene-Cesc_021688;gene-Cesc_021689;gene-Cesc_021690;gene-Cesc_021958;gene-Cesc_021964;	K18857+K05894+K05894+K05894+K00454+K08241+K08241+K22389+K10529+K22389+K00224+K10529+K01723+K10529+K10529+K10529+K10529+K10529+K10529+K10529+K10529+K10529+K10529+K00224+K16818+K00224+K00224+K16818+K08241+K00232+K08241+K08241+K10527+K22389+K18857+K01723+K22389+K08241+K08241+K16818+K08241+K01047+K18857+K22389+K01723+K00224+K01723+K10528+K10527+K10525+K08241+K08241+K08241+K16818+K00232+K10525+K16818+K08241+K10527+K16818+K16818+K00454+K16818+K16818+K16818+K14674+K16818+K05894+K16818+K00454+K14674+K08241+K01047+K00454+K00224+K00224+K00224+K00224+K10526+K14674+K10526+K16818+K07513+K10526+K10526+K00232+K01047+K00232+K18857+K18857+K08241+K18857+K00454+K00454+K00454+K18857+K00224
Sphingolipid metabolism	map00600	89	gene-Cesc_000203;gene-Cesc_000532;gene-Cesc_001025;gene-Cesc_001713;gene-Cesc_001775;gene-Cesc_002578;gene-Cesc_002626;gene-Cesc_003373;gene-Cesc_003401;gene-Cesc_003595;gene-Cesc_003836;gene-Cesc_004004;gene-Cesc_004298;gene-Cesc_004801;gene-Cesc_004885;gene-Cesc_004960;gene-Cesc_004961;gene-Cesc_005017;gene-Cesc_005040;gene-Cesc_005046;gene-Cesc_005099;gene-Cesc_005451;gene-Cesc_005467;gene-Cesc_005544;gene-Cesc_005754;gene-Cesc_005783;gene-Cesc_005999;gene-Cesc_006039;gene-Cesc_006647;gene-Cesc_006734;gene-Cesc_006795;gene-Cesc_007134;gene-Cesc_007188;gene-Cesc_007375;gene-Cesc_007534;gene-Cesc_007557;gene-Cesc_007568;gene-Cesc_007573;gene-Cesc_007686;gene-Cesc_007928;gene-Cesc_008046;gene-Cesc_008078;gene-Cesc_008177;gene-Cesc_008202;gene-Cesc_008240;gene-Cesc_008273;gene-Cesc_008417;gene-Cesc_008454;gene-Cesc_008547;gene-Cesc_008548;gene-Cesc_008729;gene-Cesc_008763;gene-Cesc_008765;gene-Cesc_008766;gene-Cesc_008767;gene-Cesc_008768;gene-Cesc_008769;gene-Cesc_008771;gene-Cesc_008945;gene-Cesc_011978;gene-Cesc_012114;gene-Cesc_012753;gene-Cesc_012783;gene-Cesc_013099;gene-Cesc_014871;gene-Cesc_015372;gene-Cesc_015374;gene-Cesc_015375;gene-Cesc_015376;gene-Cesc_015783;gene-Cesc_015805;gene-Cesc_015969;gene-Cesc_016316;gene-Cesc_016758;gene-Cesc_017867;gene-Cesc_018058;gene-Cesc_018495;gene-Cesc_019203;gene-Cesc_019436;gene-Cesc_019464;gene-Cesc_019608;gene-Cesc_019709;gene-Cesc_019840;gene-Cesc_020032;gene-Cesc_020148;gene-Cesc_020558;gene-Cesc_021399;gene-Cesc_021427;gene-Cesc_021643;	K01634+K17108+K12309+K00654+K12373+K04713+K04718+K17108+K07407+K04713+K04713+K12309+K04713+K04713+K04713+K04713+K04713+K12382+K04713+K04713+K12373+K12309+K04713+K12349+K12382+K07407+K04708+K12382+K12382+K12382+K04713+K04713+K04708+K12382+K04718+K04713+K12382+K12382+K04713+K07407+K04718+K04708+K04713+K04708+K12382+K12382+K04708+K12382+K04713+K04713+K12309+K12309+K04708+K04708+K04708+K04708+K04713+K04713+K12382+K12309+K04715+K12309+K04711+K17108+K04713+K04713+K04713+K04713+K04713+K00654+K12382+K04713+K01190+K12309+K00654+K12309+K04712+K07407+K04713+K12309+K07407+K12382+K17108+K07407+K12373+K12382+K04708+K12309+K04711
Glycosphingolipid biosynthesis - lacto and neolacto series	map00601	2	gene-Cesc_008023;gene-Cesc_019227;	K01988+K01988
Glycosphingolipid biosynthesis - globo and isoglobo series	map00603	11	gene-Cesc_001775;gene-Cesc_003401;gene-Cesc_005099;gene-Cesc_005783;gene-Cesc_007928;gene-Cesc_008023;gene-Cesc_019203;gene-Cesc_019227;gene-Cesc_019608;gene-Cesc_020032;gene-Cesc_020148;	K12373+K07407+K12373+K07407+K07407+K01988+K07407+K01988+K07407+K07407+K12373
Glycosphingolipid biosynthesis - ganglio series	map00604	14	gene-Cesc_001025;gene-Cesc_001775;gene-Cesc_004004;gene-Cesc_005099;gene-Cesc_005451;gene-Cesc_008729;gene-Cesc_008763;gene-Cesc_011978;gene-Cesc_012753;gene-Cesc_016758;gene-Cesc_018058;gene-Cesc_019464;gene-Cesc_020148;gene-Cesc_021427;	K12309+K12373+K12309+K12373+K12309+K12309+K12309+K12309+K12309+K12309+K12309+K12309+K12373+K12309
Pyruvate metabolism	map00620	180	gene-Cesc_000100;gene-Cesc_000185;gene-Cesc_000299;gene-Cesc_000423;gene-Cesc_000447;gene-Cesc_000514;gene-Cesc_000675;gene-Cesc_000738;gene-Cesc_001073;gene-Cesc_001164;gene-Cesc_001333;gene-Cesc_001367;gene-Cesc_001608;gene-Cesc_001610;gene-Cesc_001629;gene-Cesc_002007;gene-Cesc_002261;gene-Cesc_002447;gene-Cesc_002481;gene-Cesc_002521;gene-Cesc_002664;gene-Cesc_002905;gene-Cesc_002943;gene-Cesc_003008;gene-Cesc_003102;gene-Cesc_003197;gene-Cesc_003326;gene-Cesc_003456;gene-Cesc_003779;gene-Cesc_004012;gene-Cesc_004048;gene-Cesc_004368;gene-Cesc_004875;gene-Cesc_004984;gene-Cesc_005091;gene-Cesc_005543;gene-Cesc_005615;gene-Cesc_005678;gene-Cesc_005688;gene-Cesc_005839;gene-Cesc_005932;gene-Cesc_006063;gene-Cesc_006151;gene-Cesc_006242;gene-Cesc_006263;gene-Cesc_006271;gene-Cesc_006318;gene-Cesc_006451;gene-Cesc_006773;gene-Cesc_006835;gene-Cesc_007511;gene-Cesc_007582;gene-Cesc_008062;gene-Cesc_008067;gene-Cesc_008274;gene-Cesc_008285;gene-Cesc_008306;gene-Cesc_008440;gene-Cesc_008480;gene-Cesc_008656;gene-Cesc_008775;gene-Cesc_008857;gene-Cesc_008917;gene-Cesc_008961;gene-Cesc_009248;gene-Cesc_009400;gene-Cesc_009523;gene-Cesc_009771;gene-Cesc_010244;gene-Cesc_010333;gene-Cesc_010340;gene-Cesc_010455;gene-Cesc_010512;gene-Cesc_010843;gene-Cesc_010983;gene-Cesc_011273;gene-Cesc_011316;gene-Cesc_011956;gene-Cesc_012048;gene-Cesc_012087;gene-Cesc_012369;gene-Cesc_012568;gene-Cesc_012726;gene-Cesc_012755;gene-Cesc_012842;gene-Cesc_012895;gene-Cesc_013004;gene-Cesc_013132;gene-Cesc_013356;gene-Cesc_013407;gene-Cesc_013598;gene-Cesc_013637;gene-Cesc_013999;gene-Cesc_014096;gene-Cesc_014113;gene-Cesc_014171;gene-Cesc_014185;gene-Cesc_014316;gene-Cesc_014462;gene-Cesc_014470;gene-Cesc_014612;gene-Cesc_014708;gene-Cesc_014718;gene-Cesc_014870;gene-Cesc_014954;gene-Cesc_014999;gene-Cesc_015010;gene-Cesc_015185;gene-Cesc_015352;gene-Cesc_015946;gene-Cesc_015979;gene-Cesc_016009;gene-Cesc_016188;gene-Cesc_016449;gene-Cesc_016543;gene-Cesc_016680;gene-Cesc_016698;gene-Cesc_016762;gene-Cesc_016857;gene-Cesc_016918;gene-Cesc_016925;gene-Cesc_017320;gene-Cesc_017374;gene-Cesc_017601;gene-Cesc_017756;gene-Cesc_017823;gene-Cesc_017824;gene-Cesc_017825;gene-Cesc_017856;gene-Cesc_017954;gene-Cesc_018067;gene-Cesc_018213;gene-Cesc_018318;gene-Cesc_018449;gene-Cesc_018467;gene-Cesc_018492;gene-Cesc_018555;gene-Cesc_018568;gene-Cesc_018577;gene-Cesc_018624;gene-Cesc_018813;gene-Cesc_019011;gene-Cesc_019037;gene-Cesc_019170;gene-Cesc_019243;gene-Cesc_019283;gene-Cesc_019421;gene-Cesc_019612;gene-Cesc_019906;gene-Cesc_019912;gene-Cesc_019972;gene-Cesc_020012;gene-Cesc_020244;gene-Cesc_020384;gene-Cesc_020521;gene-Cesc_020522;gene-Cesc_020538;gene-Cesc_020645;gene-Cesc_020657;gene-Cesc_020763;gene-Cesc_020848;gene-Cesc_020862;gene-Cesc_020906;gene-Cesc_020924;gene-Cesc_020965;gene-Cesc_020972;gene-Cesc_020975;gene-Cesc_020993;gene-Cesc_021147;gene-Cesc_021174;gene-Cesc_021376;gene-Cesc_021415;gene-Cesc_021511;gene-Cesc_021562;gene-Cesc_021748;gene-Cesc_021958;gene-Cesc_021986;gene-Cesc_022086;gene-Cesc_022214;gene-Cesc_022217;	K00025+K18857+K00161+K00627+K00029+K00873+K00128+K00025+K00025+K01962+K00029+K00873+K00627+K00128+K01759+K00382+K01962+K00025+K00128+K02160+K02160+K00025+K00873+K00025+K00025+K00128+K00028+K00627+K00028+K01962+K00128+K01679+K00873+K01595+K01759+K01759+K18881+K00026+K00002+K00627+K00161+K01913+K18857+K00128+K00025+K00102+K01759+K00627+K00025+K00102+K00001+K00026+K00025+K00016+K18881+K00873+K00025+K00121+K00025+K00161+K01895+K01759+K01679+K00025+K00102+K18857+K00873+K00873+K00161+K00025+K00026+K01895+K00025+K00873+K01895+K00161+K00128+K00128+K00128+K18881+K00128+K00627+K01759+K00026+K01595+K01759+K01069+K00026+K00128+K00382+K01759+K00162+K00626+K00382+K00128+K18881+K00162+K00029+K00873+K01595+K01610+K00025+K00128+K00162+K01610+K02160+K00121+K00121+K14085+K00025+K00627+K00025+K01962+K01759+K00128+K00873+K00051+K00627+K01913+K00627+K00627+K00873+K00002+K01610+K00025+K00002+K00002+K00002+K00873+K01759+K00029+K00121+K11262+K00161+K00626+K02160+K00873+K01679+K01962+K00028+K00873+K00161+K00002+K01913+K01962+K00001+K00382+K00025+K01962+K01913+K01759+K01759+K00128+K00128+K01961+K00001+K01638+K00001+K00029+K00026+K18857+K00001+K01595+K00001+K00025+K18857+K00873+K01512+K00627+K18857+K00001+K00025+K00001+K01649+K00626+K18857+K01069+K00128+K00025+K00128
Glyoxylate and dicarboxylate metabolism	map00630	185	gene-Cesc_000042;gene-Cesc_000100;gene-Cesc_000133;gene-Cesc_000135;gene-Cesc_000226;gene-Cesc_000257;gene-Cesc_000446;gene-Cesc_000476;gene-Cesc_000540;gene-Cesc_000571;gene-Cesc_000642;gene-Cesc_000738;gene-Cesc_000792;gene-Cesc_000795;gene-Cesc_000856;gene-Cesc_001071;gene-Cesc_001073;gene-Cesc_001155;gene-Cesc_001314;gene-Cesc_001343;gene-Cesc_001455;gene-Cesc_001542;gene-Cesc_001747;gene-Cesc_002007;gene-Cesc_002029;gene-Cesc_002040;gene-Cesc_002379;gene-Cesc_002391;gene-Cesc_002404;gene-Cesc_002407;gene-Cesc_002447;gene-Cesc_002645;gene-Cesc_002688;gene-Cesc_002702;gene-Cesc_002895;gene-Cesc_002905;gene-Cesc_003008;gene-Cesc_003102;gene-Cesc_003147;gene-Cesc_003156;gene-Cesc_003165;gene-Cesc_003255;gene-Cesc_003256;gene-Cesc_003353;gene-Cesc_003371;gene-Cesc_003486;gene-Cesc_003579;gene-Cesc_003660;gene-Cesc_003797;gene-Cesc_004156;gene-Cesc_004241;gene-Cesc_004494;gene-Cesc_004865;gene-Cesc_005233;gene-Cesc_005310;gene-Cesc_005348;gene-Cesc_005349;gene-Cesc_005492;gene-Cesc_005556;gene-Cesc_005567;gene-Cesc_005678;gene-Cesc_005707;gene-Cesc_005995;gene-Cesc_006057;gene-Cesc_006063;gene-Cesc_006166;gene-Cesc_006263;gene-Cesc_006484;gene-Cesc_006533;gene-Cesc_006550;gene-Cesc_006689;gene-Cesc_006717;gene-Cesc_006773;gene-Cesc_007249;gene-Cesc_007276;gene-Cesc_007319;gene-Cesc_007496;gene-Cesc_007542;gene-Cesc_007582;gene-Cesc_007590;gene-Cesc_007697;gene-Cesc_007942;gene-Cesc_008062;gene-Cesc_008291;gene-Cesc_008306;gene-Cesc_008480;gene-Cesc_008775;gene-Cesc_008849;gene-Cesc_008850;gene-Cesc_008851;gene-Cesc_008852;gene-Cesc_008961;gene-Cesc_009030;gene-Cesc_009994;gene-Cesc_010032;gene-Cesc_010330;gene-Cesc_010333;gene-Cesc_010340;gene-Cesc_010455;gene-Cesc_010467;gene-Cesc_010498;gene-Cesc_010512;gene-Cesc_010732;gene-Cesc_010766;gene-Cesc_010847;gene-Cesc_010983;gene-Cesc_011153;gene-Cesc_011199;gene-Cesc_011510;gene-Cesc_011585;gene-Cesc_011954;gene-Cesc_011971;gene-Cesc_012093;gene-Cesc_012115;gene-Cesc_012307;gene-Cesc_012463;gene-Cesc_012642;gene-Cesc_012735;gene-Cesc_012755;gene-Cesc_013132;gene-Cesc_013227;gene-Cesc_013407;gene-Cesc_013557;gene-Cesc_013992;gene-Cesc_013999;gene-Cesc_014025;gene-Cesc_014096;gene-Cesc_014191;gene-Cesc_014307;gene-Cesc_014619;gene-Cesc_014708;gene-Cesc_014855;gene-Cesc_014955;gene-Cesc_015339;gene-Cesc_015615;gene-Cesc_015825;gene-Cesc_015946;gene-Cesc_016009;gene-Cesc_016187;gene-Cesc_016219;gene-Cesc_016329;gene-Cesc_016703;gene-Cesc_016764;gene-Cesc_016857;gene-Cesc_016994;gene-Cesc_017318;gene-Cesc_017560;gene-Cesc_017706;gene-Cesc_017756;gene-Cesc_017942;gene-Cesc_018005;gene-Cesc_018011;gene-Cesc_018162;gene-Cesc_018168;gene-Cesc_018301;gene-Cesc_018467;gene-Cesc_018561;gene-Cesc_018574;gene-Cesc_018599;gene-Cesc_019170;gene-Cesc_019284;gene-Cesc_019421;gene-Cesc_019451;gene-Cesc_019612;gene-Cesc_019754;gene-Cesc_019912;gene-Cesc_019924;gene-Cesc_020335;gene-Cesc_020345;gene-Cesc_020538;gene-Cesc_020763;gene-Cesc_020838;gene-Cesc_020965;gene-Cesc_020973;gene-Cesc_021030;gene-Cesc_021194;gene-Cesc_021360;gene-Cesc_021415;gene-Cesc_021434;gene-Cesc_021652;gene-Cesc_021724;gene-Cesc_021748;gene-Cesc_022118;gene-Cesc_022214;gene-Cesc_022240;	K22133+K00025+K15919+K00600+K18121+K22133+K01637+K22133+K00600+K00600+K00600+K00025+K18121+K01637+K01637+K00600+K00025+K00600+K01637+K01602+K22133+K01647+K02437+K00382+K00605+K01637+K22133+K00600+K19269+K22133+K00025+K00600+K01637+K01637+K01647+K00025+K00025+K00025+K22133+K22133+K22133+K01637+K15919+K22133+K00600+K01647+K00284+K01637+K01637+K00600+K11517+K14272+K01601+K02437+K00600+K22133+K22133+K22133+K01637+K22133+K00026+K00600+K00600+K01681+K01913+K02437+K00025+K02437+K01647+K01681+K22133+K00600+K00025+K03781+K01637+K03781+K01681+K11517+K00026+K01915+K15893+K02437+K00025+K15919+K00025+K00025+K01895+K01637+K01637+K01637+K01637+K00025+K01637+K22133+K00600+K00600+K00025+K00026+K01895+K01455+K01637+K00025+K22133+K22133+K22133+K01895+K00600+K00600+K22133+K01637+K01647+K01647+K01602+K01647+K01602+K11517+K02437+K00600+K00026+K00026+K01915+K00382+K01637+K02437+K00626+K00600+K00382+K19269+K19269+K01647+K00025+K00284+K11517+K01915+K00600+K00605+K00025+K00025+K11517+K01915+K00830+K22133+K00600+K01913+K01647+K01681+K22133+K19269+K00025+K01647+K00281+K01433+K01647+K03781+K15919+K00626+K01915+K22133+K00600+K01913+K03781+K00382+K01915+K00025+K01915+K01913+K01433+K00600+K11517+K01638+K00026+K00122+K00025+K01637+K01915+K00600+K01637+K00025+K15918+K01647+K00600+K00626+K00600+K00025+K01647
Propanoate metabolism	map00640	44	gene-Cesc_000552;gene-Cesc_001164;gene-Cesc_001166;gene-Cesc_001407;gene-Cesc_002007;gene-Cesc_002261;gene-Cesc_002521;gene-Cesc_002664;gene-Cesc_004012;gene-Cesc_004612;gene-Cesc_006235;gene-Cesc_006243;gene-Cesc_007862;gene-Cesc_008067;gene-Cesc_008145;gene-Cesc_008775;gene-Cesc_009156;gene-Cesc_010455;gene-Cesc_010983;gene-Cesc_011973;gene-Cesc_012958;gene-Cesc_013407;gene-Cesc_014096;gene-Cesc_014543;gene-Cesc_014999;gene-Cesc_016188;gene-Cesc_017317;gene-Cesc_018113;gene-Cesc_018318;gene-Cesc_018410;gene-Cesc_018492;gene-Cesc_018577;gene-Cesc_018654;gene-Cesc_018906;gene-Cesc_019201;gene-Cesc_019243;gene-Cesc_019421;gene-Cesc_019906;gene-Cesc_020402;gene-Cesc_020471;gene-Cesc_020521;gene-Cesc_020624;gene-Cesc_021277;gene-Cesc_022023;	K05605+K01962+K05605+K09699+K00382+K01962+K02160+K02160+K01962+K00232+K00167+K23146+K09699+K00016+K01899+K01895+K09699+K01895+K01895+K05605+K00232+K00382+K00382+K09699+K02160+K01962+K09699+K09699+K11262+K01692+K02160+K01962+K01899+K09699+K01900+K01962+K00382+K01962+K05605+K00232+K01961+K00232+K00166+K00140
Butanoate metabolism	map00650	95	gene-Cesc_000226;gene-Cesc_000389;gene-Cesc_000792;gene-Cesc_001618;gene-Cesc_001811;gene-Cesc_002142;gene-Cesc_002162;gene-Cesc_003177;gene-Cesc_003409;gene-Cesc_003675;gene-Cesc_003697;gene-Cesc_003882;gene-Cesc_003891;gene-Cesc_004148;gene-Cesc_004328;gene-Cesc_004734;gene-Cesc_004876;gene-Cesc_004927;gene-Cesc_005080;gene-Cesc_005202;gene-Cesc_005325;gene-Cesc_005412;gene-Cesc_005428;gene-Cesc_006063;gene-Cesc_006460;gene-Cesc_006904;gene-Cesc_007019;gene-Cesc_007412;gene-Cesc_007638;gene-Cesc_008124;gene-Cesc_009109;gene-Cesc_009133;gene-Cesc_009247;gene-Cesc_009373;gene-Cesc_009490;gene-Cesc_009624;gene-Cesc_010015;gene-Cesc_010084;gene-Cesc_010088;gene-Cesc_010096;gene-Cesc_010130;gene-Cesc_010216;gene-Cesc_010749;gene-Cesc_011007;gene-Cesc_011904;gene-Cesc_012192;gene-Cesc_012586;gene-Cesc_012595;gene-Cesc_012620;gene-Cesc_013087;gene-Cesc_013511;gene-Cesc_013673;gene-Cesc_013718;gene-Cesc_013746;gene-Cesc_013818;gene-Cesc_013828;gene-Cesc_013913;gene-Cesc_013999;gene-Cesc_014187;gene-Cesc_014328;gene-Cesc_014816;gene-Cesc_015038;gene-Cesc_015117;gene-Cesc_015162;gene-Cesc_015199;gene-Cesc_015208;gene-Cesc_015215;gene-Cesc_015227;gene-Cesc_015237;gene-Cesc_016493;gene-Cesc_016857;gene-Cesc_016995;gene-Cesc_017616;gene-Cesc_017720;gene-Cesc_018410;gene-Cesc_018467;gene-Cesc_018644;gene-Cesc_018708;gene-Cesc_019161;gene-Cesc_019170;gene-Cesc_019221;gene-Cesc_019337;gene-Cesc_019581;gene-Cesc_019590;gene-Cesc_019601;gene-Cesc_019912;gene-Cesc_020377;gene-Cesc_020576;gene-Cesc_020728;gene-Cesc_021047;gene-Cesc_021245;gene-Cesc_021595;gene-Cesc_021729;gene-Cesc_021748;gene-Cesc_022058;	K18121+K01580+K18121+K01580+K00074+K01580+K01580+K01580+K01580+K01580+K01580+K00074+K01580+K01580+K01580+K01640+K01640+K00109+K01653+K01580+K01580+K00074+K01580+K01913+K17761+K01580+K01580+K01580+K01580+K01580+K16871+K01580+K01580+K01580+K01580+K01580+K01580+K01580+K01580+K01580+K01580+K01580+K01580+K01580+K01580+K01580+K01580+K01580+K01580+K01580+K01640+K01580+K01580+K01580+K01580+K01580+K01580+K00626+K01640+K01580+K01580+K01580+K01580+K01580+K01580+K01653+K01580+K01580+K01580+K00074+K01913+K01652+K01580+K01580+K01692+K00626+K01580+K01580+K01580+K01913+K01580+K01640+K01580+K01580+K00074+K01913+K01580+K01580+K01641+K00074+K01580+K00074+K01580+K00626+K01653
C5-Branched dibasic acid metabolism	map00660	7	gene-Cesc_001494;gene-Cesc_005080;gene-Cesc_012819;gene-Cesc_015208;gene-Cesc_016995;gene-Cesc_019767;gene-Cesc_022058;	K00052+K01653+K01704+K01653+K01652+K01703+K01653
One carbon pool by folate	map00670	40	gene-Cesc_000011;gene-Cesc_000135;gene-Cesc_000540;gene-Cesc_000571;gene-Cesc_000642;gene-Cesc_000907;gene-Cesc_001071;gene-Cesc_001155;gene-Cesc_001742;gene-Cesc_001832;gene-Cesc_002029;gene-Cesc_002391;gene-Cesc_002645;gene-Cesc_002754;gene-Cesc_003371;gene-Cesc_004156;gene-Cesc_005310;gene-Cesc_005707;gene-Cesc_005995;gene-Cesc_006717;gene-Cesc_010032;gene-Cesc_010330;gene-Cesc_011153;gene-Cesc_011199;gene-Cesc_011258;gene-Cesc_011458;gene-Cesc_012735;gene-Cesc_012750;gene-Cesc_014025;gene-Cesc_014921;gene-Cesc_015615;gene-Cesc_015825;gene-Cesc_016764;gene-Cesc_018011;gene-Cesc_018599;gene-Cesc_019924;gene-Cesc_020335;gene-Cesc_021194;gene-Cesc_021724;gene-Cesc_022118;	K01934+K00600+K00600+K00600+K00600+K00602+K00600+K00600+K00601+K00297+K00605+K00600+K00600+K00601+K00600+K00600+K00600+K00600+K00600+K00600+K00600+K00600+K00600+K00600+K01934+K00604+K00600+K13998+K00600+K01938+K00600+K00605+K00600+K01433+K00600+K01433+K00600+K00600+K00600+K00600
Carbon fixation in photosynthetic organisms	map00710	110	gene-Cesc_000100;gene-Cesc_000192;gene-Cesc_000447;gene-Cesc_000538;gene-Cesc_000738;gene-Cesc_000785;gene-Cesc_000949;gene-Cesc_001073;gene-Cesc_001100;gene-Cesc_001333;gene-Cesc_001343;gene-Cesc_001549;gene-Cesc_002072;gene-Cesc_002103;gene-Cesc_002447;gene-Cesc_002573;gene-Cesc_002579;gene-Cesc_002716;gene-Cesc_002724;gene-Cesc_002905;gene-Cesc_003008;gene-Cesc_003102;gene-Cesc_003326;gene-Cesc_003779;gene-Cesc_004334;gene-Cesc_004494;gene-Cesc_004704;gene-Cesc_004862;gene-Cesc_004865;gene-Cesc_004984;gene-Cesc_005405;gene-Cesc_005678;gene-Cesc_006263;gene-Cesc_006459;gene-Cesc_006481;gene-Cesc_006582;gene-Cesc_006639;gene-Cesc_006773;gene-Cesc_007126;gene-Cesc_007127;gene-Cesc_007310;gene-Cesc_007582;gene-Cesc_008062;gene-Cesc_008269;gene-Cesc_008306;gene-Cesc_008465;gene-Cesc_008480;gene-Cesc_008607;gene-Cesc_008961;gene-Cesc_008978;gene-Cesc_009219;gene-Cesc_010333;gene-Cesc_010340;gene-Cesc_010512;gene-Cesc_011085;gene-Cesc_011326;gene-Cesc_011748;gene-Cesc_011942;gene-Cesc_012093;gene-Cesc_012307;gene-Cesc_012373;gene-Cesc_012384;gene-Cesc_012746;gene-Cesc_012755;gene-Cesc_012840;gene-Cesc_012842;gene-Cesc_013132;gene-Cesc_013485;gene-Cesc_013646;gene-Cesc_013792;gene-Cesc_014068;gene-Cesc_014316;gene-Cesc_014470;gene-Cesc_014612;gene-Cesc_014708;gene-Cesc_014872;gene-Cesc_014954;gene-Cesc_015464;gene-Cesc_015772;gene-Cesc_015946;gene-Cesc_016009;gene-Cesc_016698;gene-Cesc_016729;gene-Cesc_017215;gene-Cesc_017601;gene-Cesc_017756;gene-Cesc_018067;gene-Cesc_018299;gene-Cesc_018471;gene-Cesc_018624;gene-Cesc_018777;gene-Cesc_019612;gene-Cesc_019641;gene-Cesc_019692;gene-Cesc_019925;gene-Cesc_020228;gene-Cesc_020657;gene-Cesc_020763;gene-Cesc_020826;gene-Cesc_020906;gene-Cesc_020965;gene-Cesc_021022;gene-Cesc_021033;gene-Cesc_021150;gene-Cesc_021415;gene-Cesc_021469;gene-Cesc_021563;gene-Cesc_021922;gene-Cesc_021925;gene-Cesc_022214;	K00025+K01623+K00029+K03841+K00025+K14455+K01807+K00025+K01807+K00029+K01602+K01807+K00134+K01807+K00025+K01623+K01623+K14454+K01803+K00025+K00025+K00025+K00028+K00028+K01623+K14272+K01100+K01807+K01601+K01595+K01783+K00026+K00025+K01623+K03841+K01803+K01803+K00025+K00927+K00927+K00134+K00026+K00025+K00134+K00025+K00615+K00025+K01807+K00025+K00855+K01783+K00025+K00026+K00025+K01783+K01623+K01783+K01807+K01602+K01602+K01623+K00927+K01623+K00026+K01807+K01595+K00026+K05298+K01803+K00134+K01807+K00029+K01595+K01610+K00025+K03841+K01610+K03841+K01807+K00025+K00025+K00051+K03841+K05298+K01610+K00025+K00029+K01783+K01623+K00028+K01807+K00025+K00615+K01623+K00927+K01783+K00029+K00026+K01807+K01595+K00025+K01623+K00814+K00615+K00025+K03841+K01803+K00134+K00134+K00025
Thiamine metabolism	map00730	50	gene-Cesc_000727;gene-Cesc_000791;gene-Cesc_000924;gene-Cesc_000956;gene-Cesc_001059;gene-Cesc_001253;gene-Cesc_001498;gene-Cesc_001800;gene-Cesc_001802;gene-Cesc_002258;gene-Cesc_002903;gene-Cesc_003254;gene-Cesc_004760;gene-Cesc_005450;gene-Cesc_005551;gene-Cesc_005599;gene-Cesc_005702;gene-Cesc_006158;gene-Cesc_006225;gene-Cesc_006681;gene-Cesc_006697;gene-Cesc_006917;gene-Cesc_006926;gene-Cesc_007168;gene-Cesc_007447;gene-Cesc_007493;gene-Cesc_007769;gene-Cesc_007840;gene-Cesc_008001;gene-Cesc_008151;gene-Cesc_008315;gene-Cesc_008579;gene-Cesc_012597;gene-Cesc_013235;gene-Cesc_013478;gene-Cesc_014046;gene-Cesc_014873;gene-Cesc_015602;gene-Cesc_016210;gene-Cesc_016322;gene-Cesc_016466;gene-Cesc_016704;gene-Cesc_016878;gene-Cesc_016891;gene-Cesc_018132;gene-Cesc_019876;gene-Cesc_020302;gene-Cesc_020480;gene-Cesc_020496;gene-Cesc_021583;	K03147+K00939+K03147+K01662+K00939+K03147+K14153+K03147+K00939+K22911+K00939+K03147+K03147+K01662+K03147+K04487+K20896+K00939+K06928+K03147+K03146+K03147+K03147+K20896+K03147+K01662+K22911+K22911+K00878+K00949+K20896+K00878+K00949+K03147+K00949+K01662+K00939+K00949+K06949+K00939+K00949+K00939+K03147+K03147+K03147+K01662+K03147+K22911+K03147+K00949
Riboflavin metabolism	map00740	31	gene-Cesc_000783;gene-Cesc_001369;gene-Cesc_002646;gene-Cesc_003000;gene-Cesc_005069;gene-Cesc_006412;gene-Cesc_007036;gene-Cesc_007316;gene-Cesc_008001;gene-Cesc_008282;gene-Cesc_008579;gene-Cesc_009042;gene-Cesc_012076;gene-Cesc_012124;gene-Cesc_012382;gene-Cesc_013602;gene-Cesc_013690;gene-Cesc_015778;gene-Cesc_015875;gene-Cesc_016955;gene-Cesc_018024;gene-Cesc_018609;gene-Cesc_019265;gene-Cesc_020000;gene-Cesc_020234;gene-Cesc_020926;gene-Cesc_021009;gene-Cesc_021031;gene-Cesc_021032;gene-Cesc_021485;gene-Cesc_022177;	K11752+K14652+K01513+K20884+K22912+K20884+K20884+K11752+K00878+K20884+K00878+K20884+K00793+K20884+K14379+K11752+K20884+K20860+K00794+K18453+K14652+K14379+K20884+K22912+K14379+K22949+K20884+K14379+K14379+K14379+K01513
Vitamin B6 metabolism	map00750	16	gene-Cesc_000365;gene-Cesc_004099;gene-Cesc_004249;gene-Cesc_004262;gene-Cesc_004623;gene-Cesc_005598;gene-Cesc_007177;gene-Cesc_012130;gene-Cesc_014937;gene-Cesc_015500;gene-Cesc_016920;gene-Cesc_017009;gene-Cesc_017139;gene-Cesc_019169;gene-Cesc_019356;gene-Cesc_019989;	K13248+K23998+K00831+K06215+K00831+K00831+K00275+K05275+K05275+K05275+K00831+K00868+K05275+K08681+K05275+K01733
Nicotinate and nicotinamide metabolism	map00760	30	gene-Cesc_000231;gene-Cesc_001003;gene-Cesc_001316;gene-Cesc_001406;gene-Cesc_001882;gene-Cesc_001928;gene-Cesc_002646;gene-Cesc_004213;gene-Cesc_004454;gene-Cesc_005112;gene-Cesc_009722;gene-Cesc_011413;gene-Cesc_011459;gene-Cesc_011861;gene-Cesc_012125;gene-Cesc_012414;gene-Cesc_012888;gene-Cesc_013229;gene-Cesc_014301;gene-Cesc_015624;gene-Cesc_015991;gene-Cesc_016524;gene-Cesc_016558;gene-Cesc_017757;gene-Cesc_018648;gene-Cesc_020380;gene-Cesc_020985;gene-Cesc_022071;gene-Cesc_022149;gene-Cesc_022177;	K03787+K01240+K03517+K00858+K00858+K00858+K01513+K11416+K18551+K18551+K00858+K03787+K03426+K03787+K00278+K11416+K06210+K18551+K18551+K00858+K01240+K03787+K00858+K03426+K00767+K00763+K03787+K11414+K01950+K01513
Pantothenate and CoA biosynthesis	map00770	58	gene-Cesc_000675;gene-Cesc_001610;gene-Cesc_002481;gene-Cesc_002646;gene-Cesc_003197;gene-Cesc_003514;gene-Cesc_003888;gene-Cesc_003905;gene-Cesc_004048;gene-Cesc_004345;gene-Cesc_004381;gene-Cesc_005080;gene-Cesc_005495;gene-Cesc_006242;gene-Cesc_006338;gene-Cesc_007121;gene-Cesc_007176;gene-Cesc_007302;gene-Cesc_007720;gene-Cesc_007753;gene-Cesc_008118;gene-Cesc_011000;gene-Cesc_011316;gene-Cesc_011343;gene-Cesc_011922;gene-Cesc_011956;gene-Cesc_012048;gene-Cesc_012369;gene-Cesc_012943;gene-Cesc_013332;gene-Cesc_013356;gene-Cesc_014113;gene-Cesc_014188;gene-Cesc_014718;gene-Cesc_015000;gene-Cesc_015208;gene-Cesc_015441;gene-Cesc_016543;gene-Cesc_016580;gene-Cesc_016860;gene-Cesc_016884;gene-Cesc_016995;gene-Cesc_017704;gene-Cesc_018043;gene-Cesc_018560;gene-Cesc_018735;gene-Cesc_019600;gene-Cesc_019688;gene-Cesc_020244;gene-Cesc_020384;gene-Cesc_021392;gene-Cesc_021403;gene-Cesc_021665;gene-Cesc_022058;gene-Cesc_022086;gene-Cesc_022177;gene-Cesc_022217;gene-Cesc_022252;	K00128+K00128+K00128+K01513+K00128+K00859+K02201+K00053+K00128+K00826+K01464+K01653+K00826+K00128+K01687+K00053+K01918+K17839+K01464+K17839+K01922+K17839+K00128+K09680+K02201+K00128+K00128+K00128+K17839+K00606+K00128+K00128+K01598+K00128+K01598+K01653+K00207+K00128+K00859+K00053+K06133+K01652+K00053+K09680+K17839+K01922+K00826+K17839+K00128+K00128+K01431+K01464+K00859+K01653+K00128+K01513+K00128+K06133
Biotin metabolism	map00780	63	gene-Cesc_000623;gene-Cesc_001104;gene-Cesc_001256;gene-Cesc_001459;gene-Cesc_001465;gene-Cesc_001483;gene-Cesc_003707;gene-Cesc_003767;gene-Cesc_004981;gene-Cesc_005088;gene-Cesc_005281;gene-Cesc_005903;gene-Cesc_005981;gene-Cesc_006204;gene-Cesc_006679;gene-Cesc_007381;gene-Cesc_007430;gene-Cesc_007993;gene-Cesc_008262;gene-Cesc_008424;gene-Cesc_008570;gene-Cesc_008624;gene-Cesc_008778;gene-Cesc_008866;gene-Cesc_009847;gene-Cesc_010005;gene-Cesc_010228;gene-Cesc_010278;gene-Cesc_010334;gene-Cesc_011538;gene-Cesc_011628;gene-Cesc_011775;gene-Cesc_011909;gene-Cesc_011925;gene-Cesc_012106;gene-Cesc_012154;gene-Cesc_012200;gene-Cesc_012224;gene-Cesc_012318;gene-Cesc_012366;gene-Cesc_012371;gene-Cesc_013079;gene-Cesc_013346;gene-Cesc_013444;gene-Cesc_013568;gene-Cesc_013569;gene-Cesc_013715;gene-Cesc_014408;gene-Cesc_014732;gene-Cesc_015790;gene-Cesc_015986;gene-Cesc_016441;gene-Cesc_016528;gene-Cesc_016618;gene-Cesc_017372;gene-Cesc_018181;gene-Cesc_018361;gene-Cesc_019278;gene-Cesc_020150;gene-Cesc_021066;gene-Cesc_021580;gene-Cesc_021628;gene-Cesc_021941;	K00208+K00208+K02372+K00059+K09458+K00208+K00059+K00208+K00208+K00208+K00059+K00652+K00059+K00652+K00652+K00652+K00208+K00208+K00208+K00652+K00208+K00208+K00208+K09458+K19562+K09458+K00059+K00208+K00059+K00652+K00652+K00652+K00208+K02372+K00059+K00652+K19562+K00652+K00208+K00652+K00652+K00059+K00652+K00652+K00652+K00652+K00208+K00208+K00652+K00652+K00208+K09458+K00652+K00652+K00059+K00208+K00208+K00059+K00208+K01012+K00208+K09458+K00059
Lipoic acid metabolism	map00785	52	gene-Cesc_000056;gene-Cesc_000299;gene-Cesc_000423;gene-Cesc_001407;gene-Cesc_001466;gene-Cesc_001608;gene-Cesc_001747;gene-Cesc_001804;gene-Cesc_002007;gene-Cesc_002029;gene-Cesc_003456;gene-Cesc_005233;gene-Cesc_005828;gene-Cesc_005839;gene-Cesc_005932;gene-Cesc_006166;gene-Cesc_006235;gene-Cesc_006451;gene-Cesc_006484;gene-Cesc_007346;gene-Cesc_007862;gene-Cesc_007942;gene-Cesc_008559;gene-Cesc_008656;gene-Cesc_009156;gene-Cesc_010244;gene-Cesc_011273;gene-Cesc_012568;gene-Cesc_012642;gene-Cesc_013407;gene-Cesc_013637;gene-Cesc_013992;gene-Cesc_014096;gene-Cesc_014185;gene-Cesc_014543;gene-Cesc_014870;gene-Cesc_015825;gene-Cesc_015979;gene-Cesc_016066;gene-Cesc_016762;gene-Cesc_016918;gene-Cesc_016925;gene-Cesc_017317;gene-Cesc_018005;gene-Cesc_018113;gene-Cesc_018449;gene-Cesc_018906;gene-Cesc_019011;gene-Cesc_019421;gene-Cesc_019938;gene-Cesc_021147;gene-Cesc_021277;	K03801+K00161+K00627+K09699+K00164+K00627+K02437+K00658+K00382+K00605+K00627+K02437+K00164+K00627+K00161+K02437+K00167+K00627+K02437+K03644+K09699+K02437+K23735+K00161+K09699+K00161+K00161+K00627+K02437+K00382+K00162+K02437+K00382+K00162+K09699+K00162+K00605+K00627+K03644+K00627+K00627+K00627+K09699+K00281+K09699+K00161+K09699+K00161+K00382+K03644+K00627+K00166
Folate biosynthesis	map00790	99	gene-Cesc_000067;gene-Cesc_000238;gene-Cesc_001369;gene-Cesc_001614;gene-Cesc_001626;gene-Cesc_001690;gene-Cesc_002064;gene-Cesc_002155;gene-Cesc_002272;gene-Cesc_002327;gene-Cesc_002503;gene-Cesc_002504;gene-Cesc_003136;gene-Cesc_003186;gene-Cesc_003222;gene-Cesc_003372;gene-Cesc_003564;gene-Cesc_003566;gene-Cesc_003847;gene-Cesc_004329;gene-Cesc_004332;gene-Cesc_004370;gene-Cesc_004983;gene-Cesc_005038;gene-Cesc_005107;gene-Cesc_005352;gene-Cesc_005358;gene-Cesc_005417;gene-Cesc_006167;gene-Cesc_006265;gene-Cesc_006711;gene-Cesc_006751;gene-Cesc_006928;gene-Cesc_007541;gene-Cesc_007560;gene-Cesc_007620;gene-Cesc_007814;gene-Cesc_008019;gene-Cesc_008208;gene-Cesc_008238;gene-Cesc_008792;gene-Cesc_008884;gene-Cesc_009209;gene-Cesc_009236;gene-Cesc_009292;gene-Cesc_009466;gene-Cesc_009491;gene-Cesc_009508;gene-Cesc_009970;gene-Cesc_010297;gene-Cesc_011446;gene-Cesc_011548;gene-Cesc_011731;gene-Cesc_011749;gene-Cesc_011960;gene-Cesc_012211;gene-Cesc_012311;gene-Cesc_012750;gene-Cesc_013148;gene-Cesc_013950;gene-Cesc_013975;gene-Cesc_014345;gene-Cesc_014402;gene-Cesc_014567;gene-Cesc_014821;gene-Cesc_015981;gene-Cesc_016061;gene-Cesc_016437;gene-Cesc_017610;gene-Cesc_017916;gene-Cesc_018024;gene-Cesc_018235;gene-Cesc_018538;gene-Cesc_018973;gene-Cesc_019005;gene-Cesc_019137;gene-Cesc_019355;gene-Cesc_019471;gene-Cesc_019490;gene-Cesc_019602;gene-Cesc_019673;gene-Cesc_019778;gene-Cesc_019842;gene-Cesc_020121;gene-Cesc_020214;gene-Cesc_020629;gene-Cesc_020703;gene-Cesc_020879;gene-Cesc_021086;gene-Cesc_021217;gene-Cesc_021327;gene-Cesc_021333;gene-Cesc_021377;gene-Cesc_021390;gene-Cesc_021751;gene-Cesc_021846;gene-Cesc_021997;gene-Cesc_022079;gene-Cesc_022185;	K20457+K00079+K14652+K20457+K20457+K20457+K20457+K20457+K20457+K01724+K20457+K20457+K20457+K20457+K20457+K03635+K20457+K20457+K13950+K20457+K20457+K20457+K20457+K20457+K20457+K20457+K20457+K20457+K15631+K13941+K20457+K20457+K20457+K20457+K13941+K20457+K20457+K01930+K20457+K20457+K20457+K20457+K20457+K15631+K20457+K20457+K20457+K20457+K20457+K20457+K01307+K20457+K18482+K15631+K03639+K20457+K20457+K13998+K01930+K20457+K20457+K20457+K15631+K18482+K20457+K15631+K01113+K20457+K20457+K01724+K14652+K01113+K00079+K20457+K20457+K20457+K20457+K20457+K20457+K20457+K20457+K20457+K20457+K15376+K01633+K20457+K20457+K20457+K03637+K20457+K20457+K20457+K20457+K01495+K20457+K20457+K00079+K18482+K00079
Porphyrin metabolism	map00860	123	gene-Cesc_000131;gene-Cesc_000214;gene-Cesc_000322;gene-Cesc_000464;gene-Cesc_000688;gene-Cesc_000896;gene-Cesc_000898;gene-Cesc_000925;gene-Cesc_000959;gene-Cesc_001230;gene-Cesc_001250;gene-Cesc_001336;gene-Cesc_001399;gene-Cesc_001799;gene-Cesc_001864;gene-Cesc_001964;gene-Cesc_001967;gene-Cesc_002197;gene-Cesc_002408;gene-Cesc_002435;gene-Cesc_002442;gene-Cesc_002596;gene-Cesc_002648;gene-Cesc_002843;gene-Cesc_002960;gene-Cesc_003100;gene-Cesc_004260;gene-Cesc_005240;gene-Cesc_005395;gene-Cesc_005865;gene-Cesc_005927;gene-Cesc_006185;gene-Cesc_006248;gene-Cesc_006366;gene-Cesc_006389;gene-Cesc_006568;gene-Cesc_006614;gene-Cesc_007253;gene-Cesc_007552;gene-Cesc_007615;gene-Cesc_007628;gene-Cesc_007656;gene-Cesc_007684;gene-Cesc_007687;gene-Cesc_007847;gene-Cesc_007849;gene-Cesc_007897;gene-Cesc_007997;gene-Cesc_008016;gene-Cesc_008038;gene-Cesc_008103;gene-Cesc_008218;gene-Cesc_008463;gene-Cesc_008524;gene-Cesc_008682;gene-Cesc_008801;gene-Cesc_008819;gene-Cesc_009286;gene-Cesc_009288;gene-Cesc_009890;gene-Cesc_010460;gene-Cesc_011184;gene-Cesc_011200;gene-Cesc_011392;gene-Cesc_011506;gene-Cesc_011606;gene-Cesc_011810;gene-Cesc_011879;gene-Cesc_012532;gene-Cesc_012780;gene-Cesc_013069;gene-Cesc_013496;gene-Cesc_014108;gene-Cesc_014252;gene-Cesc_014273;gene-Cesc_014506;gene-Cesc_014630;gene-Cesc_014645;gene-Cesc_015168;gene-Cesc_015379;gene-Cesc_015419;gene-Cesc_015606;gene-Cesc_015657;gene-Cesc_015748;gene-Cesc_016308;gene-Cesc_016372;gene-Cesc_016491;gene-Cesc_016720;gene-Cesc_016726;gene-Cesc_016778;gene-Cesc_017091;gene-Cesc_017325;gene-Cesc_017365;gene-Cesc_017602;gene-Cesc_018201;gene-Cesc_018300;gene-Cesc_018330;gene-Cesc_018454;gene-Cesc_018836;gene-Cesc_018893;gene-Cesc_018897;gene-Cesc_018944;gene-Cesc_019070;gene-Cesc_019190;gene-Cesc_019219;gene-Cesc_019270;gene-Cesc_019540;gene-Cesc_019770;gene-Cesc_019793;gene-Cesc_020074;gene-Cesc_020250;gene-Cesc_020733;gene-Cesc_020786;gene-Cesc_020901;gene-Cesc_020904;gene-Cesc_021055;gene-Cesc_021317;gene-Cesc_021351;gene-Cesc_021397;gene-Cesc_021940;gene-Cesc_021996;gene-Cesc_022055;gene-Cesc_022143;	K02259+K10960+K02259+K13544+K02259+K02259+K10960+K01845+K03794+K02257+K02259+K02257+K00231+K01749+K22013+K00228+K01698+K01698+K13600+K13071+K02259+K02259+K10960+K13544+K19073+K13071+K02259+K02259+K04040+K08101+K19054+K08099+K02259+K02492+K01719+K10960+K10960+K13606+K03428+K01599+K02259+K08099+K02259+K00218+K02492+K18010+K10960+K10960+K02259+K10960+K00231+K10960+K10960+K03794+K08099+K03403+K10960+K10960+K10960+K10960+K10960+K02259+K02259+K10960+K02259+K02303+K10960+K02259+K10960+K01885+K04040+K01885+K08101+K03405+K03794+K02257+K01845+K02259+K10960+K21480+K02259+K03404+K13545+K10960+K10960+K02259+K02259+K10960+K01599+K02259+K02259+K02259+K01749+K02259+K02259+K13606+K19073+K02259+K04035+K19073+K13071+K01599+K10960+K00218+K19073+K02259+K13544+K02259+K10960+K13600+K10960+K01772+K02259+K02259+K02259+K13071+K10960+K02259+K02259+K00231+K22013+K01772+K21480
Terpenoid backbone biosynthesis	map00900	86	gene-Cesc_000080;gene-Cesc_000214;gene-Cesc_000898;gene-Cesc_000956;gene-Cesc_001039;gene-Cesc_001168;gene-Cesc_001185;gene-Cesc_001374;gene-Cesc_001779;gene-Cesc_001888;gene-Cesc_002648;gene-Cesc_002733;gene-Cesc_003069;gene-Cesc_004473;gene-Cesc_004681;gene-Cesc_004685;gene-Cesc_004757;gene-Cesc_005211;gene-Cesc_005450;gene-Cesc_006568;gene-Cesc_006592;gene-Cesc_006614;gene-Cesc_007493;gene-Cesc_007897;gene-Cesc_007997;gene-Cesc_008038;gene-Cesc_008069;gene-Cesc_008218;gene-Cesc_008463;gene-Cesc_008819;gene-Cesc_009128;gene-Cesc_009286;gene-Cesc_009288;gene-Cesc_009514;gene-Cesc_009515;gene-Cesc_009716;gene-Cesc_009866;gene-Cesc_009890;gene-Cesc_009913;gene-Cesc_009974;gene-Cesc_009975;gene-Cesc_009980;gene-Cesc_009983;gene-Cesc_010460;gene-Cesc_010719;gene-Cesc_010856;gene-Cesc_011392;gene-Cesc_011733;gene-Cesc_011810;gene-Cesc_011890;gene-Cesc_012532;gene-Cesc_013057;gene-Cesc_013999;gene-Cesc_014012;gene-Cesc_014046;gene-Cesc_014262;gene-Cesc_014295;gene-Cesc_014492;gene-Cesc_014536;gene-Cesc_014581;gene-Cesc_015168;gene-Cesc_015748;gene-Cesc_016001;gene-Cesc_016308;gene-Cesc_016720;gene-Cesc_018105;gene-Cesc_018467;gene-Cesc_018483;gene-Cesc_018554;gene-Cesc_019070;gene-Cesc_019793;gene-Cesc_019876;gene-Cesc_020104;gene-Cesc_020250;gene-Cesc_020318;gene-Cesc_020452;gene-Cesc_020469;gene-Cesc_020484;gene-Cesc_020728;gene-Cesc_021317;gene-Cesc_021710;gene-Cesc_021736;gene-Cesc_021748;gene-Cesc_021775;gene-Cesc_021835;gene-Cesc_022230;	K05955+K10960+K10960+K01662+K05954+K01597+K00587+K00021+K00021+K05955+K10960+K15891+K01770+K06981+K11778+K11778+K11778+K15889+K01662+K10960+K00869+K10960+K01662+K10960+K10960+K10960+K06013+K10960+K10960+K10960+K00938+K10960+K10960+K13789+K13789+K15892+K11778+K10960+K13789+K12742+K12742+K12742+K12742+K10960+K00787+K05954+K10960+K14066+K10960+K00021+K10960+K05954+K00626+K00099+K01662+K05356+K15889+K00919+K03527+K01823+K10960+K10960+K00991+K10960+K10960+K15892+K00626+K13789+K03526+K10960+K10960+K01662+K03527+K10960+K08658+K05906+K05356+K00021+K01641+K10960+K00021+K00787+K00626+K00938+K00938+K05954
Indole alkaloid biosynthesis	map00901	8	gene-Cesc_000636;gene-Cesc_000886;gene-Cesc_004175;gene-Cesc_006019;gene-Cesc_007367;gene-Cesc_009383;gene-Cesc_012285;gene-Cesc_015087;	K01757+K01757+K01757+K01757+K01757+K01757+K01757+K01757
Monoterpenoid biosynthesis	map00902	12	gene-Cesc_008900;gene-Cesc_008908;gene-Cesc_009211;gene-Cesc_009922;gene-Cesc_009981;gene-Cesc_009982;gene-Cesc_010417;gene-Cesc_010768;gene-Cesc_011291;gene-Cesc_011391;gene-Cesc_011644;gene-Cesc_013860;	K23232+K23232+K23232+K20144+K18108+K18108+K18108+K18108+K18108+K18108+K20986+K20144
Diterpenoid biosynthesis	map00904	29	gene-Cesc_000282;gene-Cesc_000735;gene-Cesc_000939;gene-Cesc_003488;gene-Cesc_003575;gene-Cesc_005253;gene-Cesc_008934;gene-Cesc_009536;gene-Cesc_009911;gene-Cesc_010016;gene-Cesc_010676;gene-Cesc_010925;gene-Cesc_011073;gene-Cesc_011447;gene-Cesc_011917;gene-Cesc_011997;gene-Cesc_012005;gene-Cesc_012026;gene-Cesc_012039;gene-Cesc_013135;gene-Cesc_013858;gene-Cesc_015124;gene-Cesc_017426;gene-Cesc_017489;gene-Cesc_018520;gene-Cesc_019782;gene-Cesc_020559;gene-Cesc_020734;gene-Cesc_021235;	K04122+K04124+K04124+K04123+K04124+K17982+K04124+K05282+K04121+K05282+K04125+K05282+K05282+K04121+K04124+K17982+K17982+K17982+K17982+K04125+K17982+K04125+K05282+K04122+K04125+K04125+K04121+K04125+K04120
Brassinosteroid biosynthesis	map00905	37	gene-Cesc_000684;gene-Cesc_001363;gene-Cesc_004094;gene-Cesc_004222;gene-Cesc_004906;gene-Cesc_005285;gene-Cesc_005442;gene-Cesc_005550;gene-Cesc_005740;gene-Cesc_006199;gene-Cesc_006916;gene-Cesc_008318;gene-Cesc_009112;gene-Cesc_009505;gene-Cesc_009702;gene-Cesc_009921;gene-Cesc_010331;gene-Cesc_010777;gene-Cesc_011789;gene-Cesc_012009;gene-Cesc_012391;gene-Cesc_012402;gene-Cesc_013379;gene-Cesc_014234;gene-Cesc_015744;gene-Cesc_015852;gene-Cesc_016640;gene-Cesc_017400;gene-Cesc_017545;gene-Cesc_017835;gene-Cesc_018033;gene-Cesc_020338;gene-Cesc_020995;gene-Cesc_021132;gene-Cesc_021484;gene-Cesc_022021;gene-Cesc_022112;	K09587+K12639+K09591+K15639+K09588+K09587+K12637+K12638+K09591+K12638+K09591+K15639+K15639+K15639+K09590+K12639+K09590+K15639+K12639+K12639+K12638+K12639+K12639+K15639+K15639+K15639+K12638+K12638+K09587+K15639+K12639+K09591+K20623+K20623+K12639+K12638+K15639
Carotenoid biosynthesis	map00906	56	gene-Cesc_000426;gene-Cesc_000498;gene-Cesc_000521;gene-Cesc_000523;gene-Cesc_000524;gene-Cesc_000525;gene-Cesc_000527;gene-Cesc_000528;gene-Cesc_000529;gene-Cesc_000548;gene-Cesc_000587;gene-Cesc_001048;gene-Cesc_001135;gene-Cesc_002834;gene-Cesc_003249;gene-Cesc_003344;gene-Cesc_005388;gene-Cesc_005708;gene-Cesc_005983;gene-Cesc_006270;gene-Cesc_006360;gene-Cesc_006671;gene-Cesc_006948;gene-Cesc_007239;gene-Cesc_007344;gene-Cesc_007551;gene-Cesc_008308;gene-Cesc_008611;gene-Cesc_008902;gene-Cesc_009614;gene-Cesc_009644;gene-Cesc_013271;gene-Cesc_014460;gene-Cesc_014572;gene-Cesc_014775;gene-Cesc_014953;gene-Cesc_015218;gene-Cesc_015421;gene-Cesc_015426;gene-Cesc_015593;gene-Cesc_015729;gene-Cesc_016497;gene-Cesc_016940;gene-Cesc_016972;gene-Cesc_018752;gene-Cesc_019012;gene-Cesc_019123;gene-Cesc_020166;gene-Cesc_020236;gene-Cesc_020487;gene-Cesc_020565;gene-Cesc_020837;gene-Cesc_021212;gene-Cesc_021335;gene-Cesc_021458;gene-Cesc_022130;	K06444+K09841+K09841+K09841+K09841+K09841+K09841+K09841+K09841+K09841+K09839+K09838+K09838+K15746+K09838+K09838+K09838+K15744+K09840+K09835+K15747+K15747+K09838+K17911+K09837+K02293+K09840+K02291+K17911+K06443+K09842+K09843+K09841+K09835+K09840+K17911+K15747+K15747+K09841+K09841+K09843+K02293+K09839+K09838+K17912+K02291+K09838+K15744+K14593+K09841+K14595+K00514+K09841+K09841+K17913+K09835
Zeatin biosynthesis	map00908	24	gene-Cesc_000053;gene-Cesc_000643;gene-Cesc_002675;gene-Cesc_006446;gene-Cesc_008947;gene-Cesc_008948;gene-Cesc_008949;gene-Cesc_009014;gene-Cesc_009454;gene-Cesc_013089;gene-Cesc_013224;gene-Cesc_013563;gene-Cesc_013862;gene-Cesc_014662;gene-Cesc_014833;gene-Cesc_015727;gene-Cesc_016512;gene-Cesc_017334;gene-Cesc_017728;gene-Cesc_018386;gene-Cesc_018821;gene-Cesc_019622;gene-Cesc_019623;gene-Cesc_019905;	K13496+K10760+K13496+K00279+K23452+K23452+K23452+K23452+K23452+K23452+K00279+K00791+K13493+K10760+K00279+K10717+K13496+K00279+K00279+K13495+K00279+K10717+K10717+K00791
Sesquiterpenoid and triterpenoid biosynthesis	map00909	21	gene-Cesc_002733;gene-Cesc_005308;gene-Cesc_005309;gene-Cesc_006031;gene-Cesc_007011;gene-Cesc_008249;gene-Cesc_008698;gene-Cesc_008941;gene-Cesc_009191;gene-Cesc_009543;gene-Cesc_009544;gene-Cesc_009545;gene-Cesc_009546;gene-Cesc_009828;gene-Cesc_009973;gene-Cesc_010059;gene-Cesc_013400;gene-Cesc_014691;gene-Cesc_017606;gene-Cesc_019485;gene-Cesc_019714;	K15891+K14175+K14175+K15803+K15803+K15803+K15803+K15803+K15803+K15803+K15803+K15803+K15803+K15803+K14175+K15472+K00801+K00511+K14175+K14175+K20561
Nitrogen metabolism	map00910	44	gene-Cesc_001107;gene-Cesc_003579;gene-Cesc_003811;gene-Cesc_005073;gene-Cesc_005771;gene-Cesc_005909;gene-Cesc_006147;gene-Cesc_006483;gene-Cesc_007083;gene-Cesc_007475;gene-Cesc_007590;gene-Cesc_008473;gene-Cesc_009113;gene-Cesc_010140;gene-Cesc_010443;gene-Cesc_010467;gene-Cesc_012018;gene-Cesc_013007;gene-Cesc_013032;gene-Cesc_013060;gene-Cesc_013227;gene-Cesc_013501;gene-Cesc_014177;gene-Cesc_014602;gene-Cesc_014832;gene-Cesc_014855;gene-Cesc_015058;gene-Cesc_015339;gene-Cesc_015362;gene-Cesc_015821;gene-Cesc_016219;gene-Cesc_016526;gene-Cesc_017251;gene-Cesc_017472;gene-Cesc_017739;gene-Cesc_017822;gene-Cesc_018561;gene-Cesc_018800;gene-Cesc_018801;gene-Cesc_019030;gene-Cesc_019451;gene-Cesc_019754;gene-Cesc_021030;gene-Cesc_021762;	K10534+K00284+K01673+K10534+K00261+K10534+K02575+K10534+K00261+K10534+K01915+K10534+K00261+K01674+K10534+K01455+K00264+K01673+K00262+K02575+K01915+K10534+K01673+K00264+K10534+K00284+K01674+K01915+K00366+K10534+K01915+K10534+K01674+K01725+K01674+K02575+K01915+K01674+K01674+K01674+K01915+K01915+K01915+K10534
Sulfur metabolism	map00920	42	gene-Cesc_000164;gene-Cesc_000175;gene-Cesc_000292;gene-Cesc_001432;gene-Cesc_001842;gene-Cesc_001847;gene-Cesc_002544;gene-Cesc_002547;gene-Cesc_003440;gene-Cesc_004257;gene-Cesc_004302;gene-Cesc_004336;gene-Cesc_004529;gene-Cesc_004932;gene-Cesc_005477;gene-Cesc_005861;gene-Cesc_006000;gene-Cesc_006378;gene-Cesc_006473;gene-Cesc_006574;gene-Cesc_006771;gene-Cesc_007434;gene-Cesc_008845;gene-Cesc_008877;gene-Cesc_009751;gene-Cesc_009873;gene-Cesc_010914;gene-Cesc_011122;gene-Cesc_012703;gene-Cesc_013584;gene-Cesc_013652;gene-Cesc_013964;gene-Cesc_016775;gene-Cesc_016898;gene-Cesc_017751;gene-Cesc_017974;gene-Cesc_017976;gene-Cesc_017979;gene-Cesc_018542;gene-Cesc_018610;gene-Cesc_020070;gene-Cesc_020079;	K01738+K01738+K00640+K01738+K00387+K00387+K01738+K01011+K05907+K00640+K01739+K01738+K00860+K00860+K01738+K01011+K01082+K22966+K00640+K13811+K01082+K01738+K01739+K17285+K00860+K01738+K01738+K13811+K00392+K17725+K17725+K00860+K15422+K00860+K01738+K13034+K13034+K01738+K13811+K01739+K00860+K22966
Phenylpropanoid biosynthesis	map00940	226	gene-Cesc_000051;gene-Cesc_000140;gene-Cesc_000186;gene-Cesc_000364;gene-Cesc_000391;gene-Cesc_000404;gene-Cesc_000500;gene-Cesc_000515;gene-Cesc_000601;gene-Cesc_000910;gene-Cesc_001050;gene-Cesc_001234;gene-Cesc_001238;gene-Cesc_001319;gene-Cesc_001392;gene-Cesc_001477;gene-Cesc_001598;gene-Cesc_001655;gene-Cesc_001656;gene-Cesc_001718;gene-Cesc_001760;gene-Cesc_001898;gene-Cesc_001924;gene-Cesc_001939;gene-Cesc_002030;gene-Cesc_002169;gene-Cesc_002216;gene-Cesc_002217;gene-Cesc_002631;gene-Cesc_002700;gene-Cesc_002787;gene-Cesc_002913;gene-Cesc_002963;gene-Cesc_003090;gene-Cesc_003196;gene-Cesc_003268;gene-Cesc_003349;gene-Cesc_003432;gene-Cesc_003526;gene-Cesc_003588;gene-Cesc_003591;gene-Cesc_003609;gene-Cesc_003672;gene-Cesc_003691;gene-Cesc_003699;gene-Cesc_003702;gene-Cesc_003723;gene-Cesc_003732;gene-Cesc_003771;gene-Cesc_003780;gene-Cesc_003904;gene-Cesc_003959;gene-Cesc_003960;gene-Cesc_003989;gene-Cesc_004097;gene-Cesc_004110;gene-Cesc_004337;gene-Cesc_004338;gene-Cesc_004440;gene-Cesc_004446;gene-Cesc_004662;gene-Cesc_004796;gene-Cesc_004822;gene-Cesc_004823;gene-Cesc_004910;gene-Cesc_005124;gene-Cesc_005125;gene-Cesc_005231;gene-Cesc_005342;gene-Cesc_005493;gene-Cesc_005533;gene-Cesc_005604;gene-Cesc_005629;gene-Cesc_005654;gene-Cesc_005683;gene-Cesc_005845;gene-Cesc_005953;gene-Cesc_006162;gene-Cesc_006246;gene-Cesc_006584;gene-Cesc_006699;gene-Cesc_006911;gene-Cesc_007048;gene-Cesc_007130;gene-Cesc_007308;gene-Cesc_007398;gene-Cesc_007411;gene-Cesc_007454;gene-Cesc_007619;gene-Cesc_007922;gene-Cesc_008089;gene-Cesc_008141;gene-Cesc_008447;gene-Cesc_008503;gene-Cesc_008563;gene-Cesc_008741;gene-Cesc_008747;gene-Cesc_008758;gene-Cesc_008958;gene-Cesc_008975;gene-Cesc_009021;gene-Cesc_009220;gene-Cesc_009320;gene-Cesc_009610;gene-Cesc_009854;gene-Cesc_009908;gene-Cesc_009986;gene-Cesc_010139;gene-Cesc_010180;gene-Cesc_010269;gene-Cesc_010270;gene-Cesc_010355;gene-Cesc_010554;gene-Cesc_010702;gene-Cesc_010936;gene-Cesc_010937;gene-Cesc_010938;gene-Cesc_010939;gene-Cesc_010940;gene-Cesc_011256;gene-Cesc_011358;gene-Cesc_011483;gene-Cesc_011493;gene-Cesc_011503;gene-Cesc_011572;gene-Cesc_011591;gene-Cesc_011722;gene-Cesc_011766;gene-Cesc_011812;gene-Cesc_011826;gene-Cesc_011838;gene-Cesc_012058;gene-Cesc_012288;gene-Cesc_012317;gene-Cesc_012354;gene-Cesc_012478;gene-Cesc_012479;gene-Cesc_012531;gene-Cesc_012848;gene-Cesc_012957;gene-Cesc_013045;gene-Cesc_013136;gene-Cesc_013165;gene-Cesc_013220;gene-Cesc_013221;gene-Cesc_013481;gene-Cesc_013597;gene-Cesc_013605;gene-Cesc_013633;gene-Cesc_013910;gene-Cesc_013961;gene-Cesc_013972;gene-Cesc_014097;gene-Cesc_014242;gene-Cesc_014355;gene-Cesc_014393;gene-Cesc_014436;gene-Cesc_014437;gene-Cesc_014717;gene-Cesc_014840;gene-Cesc_015251;gene-Cesc_015293;gene-Cesc_015299;gene-Cesc_015499;gene-Cesc_015730;gene-Cesc_015734;gene-Cesc_015894;gene-Cesc_016088;gene-Cesc_016217;gene-Cesc_016218;gene-Cesc_016365;gene-Cesc_016375;gene-Cesc_016530;gene-Cesc_016607;gene-Cesc_016724;gene-Cesc_016751;gene-Cesc_017087;gene-Cesc_017266;gene-Cesc_017329;gene-Cesc_017410;gene-Cesc_017525;gene-Cesc_017555;gene-Cesc_017585;gene-Cesc_017660;gene-Cesc_017735;gene-Cesc_017939;gene-Cesc_018052;gene-Cesc_018053;gene-Cesc_018054;gene-Cesc_018206;gene-Cesc_018221;gene-Cesc_018264;gene-Cesc_018283;gene-Cesc_018623;gene-Cesc_018649;gene-Cesc_018791;gene-Cesc_018902;gene-Cesc_018917;gene-Cesc_019101;gene-Cesc_019171;gene-Cesc_019196;gene-Cesc_019328;gene-Cesc_019592;gene-Cesc_019594;gene-Cesc_019630;gene-Cesc_019680;gene-Cesc_019727;gene-Cesc_019759;gene-Cesc_019760;gene-Cesc_019975;gene-Cesc_020053;gene-Cesc_020273;gene-Cesc_020320;gene-Cesc_020383;gene-Cesc_020639;gene-Cesc_020727;gene-Cesc_020956;gene-Cesc_021101;gene-Cesc_021780;gene-Cesc_021794;gene-Cesc_021843;gene-Cesc_021858;gene-Cesc_022010;gene-Cesc_022048;gene-Cesc_022069;gene-Cesc_022270;	K00430+K13065+K12355+K01904+K11188+K09757+K01904+K09757+K09753+K01904+K18368+K00430+K00430+K09753+K00430+K00487+K11188+K13065+K13065+K00430+K09753+K09753+K01904+K09753+K09756+K22395+K09753+K09753+K13065+K09757+K00430+K00083+K00430+K13065+K09753+K09753+K00588+K13065+K13065+K22395+K00430+K00430+K00430+K00430+K13065+K01904+K00430+K01904+K00430+K09755+K13065+K00430+K00430+K09757+K13065+K00430+K13065+K13065+K00430+K00430+K13065+K13065+K00430+K13065+K18368+K18368+K18368+K13065+K00430+K13065+K00430+K00430+K00430+K00487+K00487+K09753+K00430+K01904+K13065+K00430+K00430+K00430+K00430+K10775+K00430+K09756+K00430+K01904+K00588+K09756+K00083+K00430+K00430+K00430+K00430+K00430+K00430+K00430+K00083+K09757+K00430+K09756+K00430+K00430+K00083+K09753+K00430+K13065+K00430+K13065+K13065+K09757+K00083+K00430+K00430+K00430+K00430+K00430+K00430+K00430+K00430+K09756+K00588+K12355+K09755+K00430+K09756+K11188+K09753+K09753+K13065+K09757+K00430+K01904+K09757+K00430+K00430+K00430+K00430+K00430+K09753+K09754+K12356+K09753+K00588+K09754+K00430+K00430+K18368+K00430+K00430+K00430+K13065+K18368+K00430+K00430+K00430+K00430+K18368+K15506+K22395+K13065+K00430+K00430+K00430+K00430+K13065+K13065+K00430+K00430+K09757+K00430+K00430+K11188+K00430+K00430+K00430+K13065+K13065+K00430+K13065+K00430+K00430+K00588+K00430+K00430+K00430+K00430+K00430+K00588+K00430+K00430+K13065+K13066+K00430+K10775+K13066+K00083+K09756+K13066+K00430+K09756+K00430+K00430+K13066+K10775+K13066+K00430+K00430+K00430+K18368+K13065+K11188+K09753+K00430+K09754+K09756+K13065+K01904+K01904+K01904+K01904+K18368+K09757+K00430+K11188
Flavonoid biosynthesis	map00941	104	gene-Cesc_000140;gene-Cesc_000163;gene-Cesc_000308;gene-Cesc_000585;gene-Cesc_000657;gene-Cesc_001477;gene-Cesc_001655;gene-Cesc_001656;gene-Cesc_002631;gene-Cesc_002869;gene-Cesc_003090;gene-Cesc_003349;gene-Cesc_003432;gene-Cesc_003526;gene-Cesc_003699;gene-Cesc_003904;gene-Cesc_004097;gene-Cesc_004337;gene-Cesc_004338;gene-Cesc_004662;gene-Cesc_004732;gene-Cesc_004745;gene-Cesc_004774;gene-Cesc_004796;gene-Cesc_004823;gene-Cesc_005231;gene-Cesc_005493;gene-Cesc_005654;gene-Cesc_005683;gene-Cesc_005698;gene-Cesc_005897;gene-Cesc_006246;gene-Cesc_006863;gene-Cesc_007156;gene-Cesc_007157;gene-Cesc_007619;gene-Cesc_007863;gene-Cesc_008173;gene-Cesc_008470;gene-Cesc_008523;gene-Cesc_008571;gene-Cesc_009291;gene-Cesc_009318;gene-Cesc_009631;gene-Cesc_010028;gene-Cesc_010139;gene-Cesc_010257;gene-Cesc_010269;gene-Cesc_010270;gene-Cesc_010814;gene-Cesc_010850;gene-Cesc_011115;gene-Cesc_011186;gene-Cesc_011493;gene-Cesc_011734;gene-Cesc_011838;gene-Cesc_011967;gene-Cesc_012255;gene-Cesc_012707;gene-Cesc_013136;gene-Cesc_013221;gene-Cesc_013355;gene-Cesc_013481;gene-Cesc_013892;gene-Cesc_013893;gene-Cesc_014097;gene-Cesc_014397;gene-Cesc_014399;gene-Cesc_014986;gene-Cesc_015293;gene-Cesc_015894;gene-Cesc_016088;gene-Cesc_016757;gene-Cesc_017038;gene-Cesc_017208;gene-Cesc_017266;gene-Cesc_017329;gene-Cesc_017441;gene-Cesc_017525;gene-Cesc_017660;gene-Cesc_018112;gene-Cesc_018206;gene-Cesc_018283;gene-Cesc_019211;gene-Cesc_019226;gene-Cesc_019886;gene-Cesc_019976;gene-Cesc_020273;gene-Cesc_020727;gene-Cesc_020796;gene-Cesc_020935;gene-Cesc_021101;gene-Cesc_021755;gene-Cesc_021764;gene-Cesc_021768;gene-Cesc_021777;gene-Cesc_021779;gene-Cesc_021817;gene-Cesc_021823;gene-Cesc_021841;gene-Cesc_021847;gene-Cesc_021848;gene-Cesc_021870;gene-Cesc_022054;	K13065+K00660+K05278+K00660+K00660+K00487+K13065+K13065+K13065+K01859+K13065+K00588+K13065+K13065+K13065+K13065+K13065+K13065+K13065+K13065+K05278+K00660+K00660+K13065+K13065+K13065+K13065+K00487+K00487+K00660+K08695+K13065+K05280+K05280+K05280+K00588+K13082+K05277+K05280+K00475+K00660+K05280+K00660+K08243+K05278+K13065+K01859+K13065+K13065+K13082+K08695+K05280+K05280+K00588+K22845+K13065+K05278+K05280+K08695+K09754+K00588+K00660+K09754+K05278+K05278+K13065+K22845+K22845+K13082+K13065+K13065+K13065+K13082+K13082+K23179+K13065+K13065+K13082+K13065+K00588+K01859+K00588+K13065+K00475+K01859+K13080+K00475+K13065+K09754+K13081+K13083+K13065+K13082+K00660+K13082+K13082+K13082+K13082+K00660+K13082+K13082+K13082+K13082+K05280
Anthocyanin biosynthesis	map00942	2	gene-Cesc_017071;gene-Cesc_019395;	K12338+K21383
Isoflavonoid biosynthesis	map00943	26	gene-Cesc_002753;gene-Cesc_004956;gene-Cesc_006212;gene-Cesc_006996;gene-Cesc_009492;gene-Cesc_009493;gene-Cesc_009494;gene-Cesc_010020;gene-Cesc_010301;gene-Cesc_010302;gene-Cesc_010602;gene-Cesc_010919;gene-Cesc_010920;gene-Cesc_011120;gene-Cesc_011288;gene-Cesc_011743;gene-Cesc_016486;gene-Cesc_017208;gene-Cesc_018477;gene-Cesc_018632;gene-Cesc_018835;gene-Cesc_018916;gene-Cesc_019314;gene-Cesc_021179;gene-Cesc_021270;gene-Cesc_021983;	K25075+K25075+K13258+K13264+K13264+K13264+K13264+K13267+K13264+K13264+K13264+K13260+K13260+K25075+K13264+K13261+K13267+K23179+K13258+K13260+K13267+K13264+K25075+K25075+K13261+K25075
Flavone and flavonol biosynthesis	map00944	25	gene-Cesc_002525;gene-Cesc_005624;gene-Cesc_006863;gene-Cesc_006996;gene-Cesc_007156;gene-Cesc_007157;gene-Cesc_008470;gene-Cesc_009291;gene-Cesc_009492;gene-Cesc_009493;gene-Cesc_009494;gene-Cesc_010301;gene-Cesc_010302;gene-Cesc_010602;gene-Cesc_011115;gene-Cesc_011186;gene-Cesc_011288;gene-Cesc_011691;gene-Cesc_012255;gene-Cesc_018077;gene-Cesc_018205;gene-Cesc_018916;gene-Cesc_019886;gene-Cesc_020935;gene-Cesc_022054;	K10757+K22772+K05280+K13264+K05280+K05280+K05280+K05280+K13264+K13264+K13264+K13264+K13264+K13264+K05280+K05280+K13264+K22772+K05280+K13272+K13272+K13264+K13080+K13083+K05280
Stilbenoid, diarylheptanoid and gingerol biosynthesis	map00945	55	gene-Cesc_000140;gene-Cesc_001477;gene-Cesc_001655;gene-Cesc_001656;gene-Cesc_002631;gene-Cesc_003090;gene-Cesc_003349;gene-Cesc_003432;gene-Cesc_003526;gene-Cesc_003699;gene-Cesc_003904;gene-Cesc_004097;gene-Cesc_004337;gene-Cesc_004338;gene-Cesc_004662;gene-Cesc_004796;gene-Cesc_004823;gene-Cesc_005231;gene-Cesc_005493;gene-Cesc_005654;gene-Cesc_005683;gene-Cesc_006246;gene-Cesc_007619;gene-Cesc_010139;gene-Cesc_010269;gene-Cesc_010270;gene-Cesc_011493;gene-Cesc_011838;gene-Cesc_013136;gene-Cesc_013221;gene-Cesc_013481;gene-Cesc_014097;gene-Cesc_015293;gene-Cesc_015894;gene-Cesc_016088;gene-Cesc_017266;gene-Cesc_017329;gene-Cesc_017525;gene-Cesc_017660;gene-Cesc_018206;gene-Cesc_018283;gene-Cesc_020189;gene-Cesc_020190;gene-Cesc_020273;gene-Cesc_020370;gene-Cesc_020727;gene-Cesc_020774;gene-Cesc_020886;gene-Cesc_021098;gene-Cesc_021101;gene-Cesc_021422;gene-Cesc_021452;gene-Cesc_021453;gene-Cesc_021454;gene-Cesc_021530;	K13065+K00487+K13065+K13065+K13065+K13065+K00588+K13065+K13065+K13065+K13065+K13065+K13065+K13065+K13065+K13065+K13065+K13065+K13065+K00487+K00487+K13065+K00588+K13065+K13065+K13065+K00588+K13065+K09754+K00588+K09754+K13065+K13065+K13065+K13065+K13065+K13065+K13065+K00588+K00588+K13065+K16040+K16040+K13065+K16040+K09754+K16040+K16040+K16040+K13065+K16040+K16040+K16040+K16040+K16040
Isoquinoline alkaloid biosynthesis	map00950	33	gene-Cesc_000785;gene-Cesc_001517;gene-Cesc_001585;gene-Cesc_002490;gene-Cesc_002716;gene-Cesc_003194;gene-Cesc_004063;gene-Cesc_004394;gene-Cesc_004808;gene-Cesc_005300;gene-Cesc_005301;gene-Cesc_005906;gene-Cesc_006455;gene-Cesc_007285;gene-Cesc_007357;gene-Cesc_007530;gene-Cesc_008576;gene-Cesc_009548;gene-Cesc_010133;gene-Cesc_010367;gene-Cesc_011811;gene-Cesc_012807;gene-Cesc_013316;gene-Cesc_014412;gene-Cesc_015366;gene-Cesc_015850;gene-Cesc_018161;gene-Cesc_019311;gene-Cesc_019684;gene-Cesc_019686;gene-Cesc_020841;gene-Cesc_021297;gene-Cesc_021493;	K14455+K00276+K00811+K00276+K14454+K00815+K13382+K00422+K00276+K00276+K00276+K13397+K13385+K01593+K13397+K00422+K14976+K14976+K13397+K00422+K01593+K00422+K00422+K13382+K22097+K00815+K00276+K00276+K13396+K13396+K00276+K00276+K15849
Tropane, piperidine and pyridine alkaloid biosynthesis	map00960	56	gene-Cesc_000163;gene-Cesc_000566;gene-Cesc_000585;gene-Cesc_000657;gene-Cesc_000785;gene-Cesc_001055;gene-Cesc_001517;gene-Cesc_001585;gene-Cesc_002490;gene-Cesc_002716;gene-Cesc_002984;gene-Cesc_003150;gene-Cesc_003194;gene-Cesc_004344;gene-Cesc_004636;gene-Cesc_004745;gene-Cesc_004774;gene-Cesc_004808;gene-Cesc_005300;gene-Cesc_005301;gene-Cesc_005334;gene-Cesc_005452;gene-Cesc_005453;gene-Cesc_005454;gene-Cesc_005661;gene-Cesc_005698;gene-Cesc_005803;gene-Cesc_006349;gene-Cesc_007873;gene-Cesc_008288;gene-Cesc_008467;gene-Cesc_008571;gene-Cesc_009318;gene-Cesc_011605;gene-Cesc_012007;gene-Cesc_012378;gene-Cesc_013355;gene-Cesc_013415;gene-Cesc_013870;gene-Cesc_014164;gene-Cesc_014233;gene-Cesc_015242;gene-Cesc_015363;gene-Cesc_015850;gene-Cesc_016010;gene-Cesc_016688;gene-Cesc_018161;gene-Cesc_018401;gene-Cesc_018417;gene-Cesc_019098;gene-Cesc_019311;gene-Cesc_020841;gene-Cesc_021297;gene-Cesc_021493;gene-Cesc_021764;gene-Cesc_021823;	K00660+K25583+K00660+K00660+K14455+K25583+K00276+K00811+K00276+K14454+K13610+K08081+K00815+K08081+K08081+K00660+K00660+K00276+K00276+K00276+K25583+K25583+K25583+K25583+K25583+K00660+K25583+K08081+K13610+K25583+K25583+K00660+K00660+K08081+K25583+K25580+K00660+K25583+K08081+K18606+K25583+K08081+K00817+K00815+K08081+K25583+K00276+K25583+K08081+K25583+K00276+K00276+K00276+K15849+K00660+K00660
Betalain biosynthesis	map00965	6	gene-Cesc_000768;gene-Cesc_002017;gene-Cesc_002019;gene-Cesc_007285;gene-Cesc_011811;gene-Cesc_019065;	K15775+K15777+K15777+K01593+K01593+K15776
Glucosinolate biosynthesis	map00966	16	gene-Cesc_000295;gene-Cesc_000413;gene-Cesc_000480;gene-Cesc_004345;gene-Cesc_005495;gene-Cesc_008437;gene-Cesc_008911;gene-Cesc_009194;gene-Cesc_009554;gene-Cesc_010271;gene-Cesc_013397;gene-Cesc_018931;gene-Cesc_018933;gene-Cesc_019600;gene-Cesc_019767;gene-Cesc_021210;	K11820+K11820+K11820+K00826+K00826+K11820+K22321+K11820+K11821+K22321+K12153+K11820+K11820+K00826+K01703+K11820
Aminoacyl-tRNA biosynthesis	map00970	92	gene-Cesc_000130;gene-Cesc_000671;gene-Cesc_000894;gene-Cesc_001298;gene-Cesc_001304;gene-Cesc_001571;gene-Cesc_001776;gene-Cesc_002548;gene-Cesc_002819;gene-Cesc_003041;gene-Cesc_003203;gene-Cesc_003865;gene-Cesc_004805;gene-Cesc_005010;gene-Cesc_005396;gene-Cesc_005438;gene-Cesc_005499;gene-Cesc_005549;gene-Cesc_005583;gene-Cesc_006215;gene-Cesc_006380;gene-Cesc_006486;gene-Cesc_006676;gene-Cesc_006765;gene-Cesc_006770;gene-Cesc_007305;gene-Cesc_007451;gene-Cesc_007546;gene-Cesc_007844;gene-Cesc_007923;gene-Cesc_008065;gene-Cesc_009216;gene-Cesc_009837;gene-Cesc_009841;gene-Cesc_009905;gene-Cesc_010117;gene-Cesc_010579;gene-Cesc_010642;gene-Cesc_010798;gene-Cesc_010841;gene-Cesc_010995;gene-Cesc_011427;gene-Cesc_011458;gene-Cesc_011804;gene-Cesc_011906;gene-Cesc_011979;gene-Cesc_012392;gene-Cesc_012611;gene-Cesc_012780;gene-Cesc_013384;gene-Cesc_013496;gene-Cesc_013518;gene-Cesc_013642;gene-Cesc_013786;gene-Cesc_014007;gene-Cesc_014022;gene-Cesc_014110;gene-Cesc_014668;gene-Cesc_014777;gene-Cesc_014800;gene-Cesc_014903;gene-Cesc_015140;gene-Cesc_015358;gene-Cesc_015417;gene-Cesc_015599;gene-Cesc_015841;gene-Cesc_015849;gene-Cesc_015856;gene-Cesc_016222;gene-Cesc_016487;gene-Cesc_016921;gene-Cesc_017006;gene-Cesc_017149;gene-Cesc_017439;gene-Cesc_017810;gene-Cesc_018240;gene-Cesc_019039;gene-Cesc_019115;gene-Cesc_020132;gene-Cesc_020235;gene-Cesc_020321;gene-Cesc_020622;gene-Cesc_020675;gene-Cesc_020754;gene-Cesc_020836;gene-Cesc_021008;gene-Cesc_021435;gene-Cesc_021539;gene-Cesc_021757;gene-Cesc_021855;gene-Cesc_021990;gene-Cesc_022198;	K22503+K01881+K01870+K01868+K02433+K04567+K01869+K02433+K01886+K01872+K02433+K02435+K01893+K01893+K01892+K01866+K01892+K22503+K01875+K01867+K01875+K01872+K01881+K01872+K01889+K01881+K01872+K01874+K01880+K01866+K01889+K01893+K01866+K04567+K01874+K01868+K01889+K01872+K01866+K01874+K01872+K01866+K00604+K01893+K01890+K01872+K01874+K01893+K01885+K01887+K01885+K22503+K22503+K01873+K01869+K01889+K01874+K01870+K01883+K01881+K01872+K01892+K01893+K01892+K01892+K01866+K01889+K01893+K01870+K01883+K01887+K02434+K01872+K01867+K01873+K01869+K01892+K01869+K01876+K04567+K01873+K01893+K01872+K01867+K22503+K01892+K14164+K01893+K01880+K01880+K01873+K01889
Biosynthesis of various alkaloids	map00996	20	gene-Cesc_004523;gene-Cesc_006345;gene-Cesc_007104;gene-Cesc_008706;gene-Cesc_008707;gene-Cesc_009354;gene-Cesc_009355;gene-Cesc_009501;gene-Cesc_010247;gene-Cesc_010250;gene-Cesc_010251;gene-Cesc_011109;gene-Cesc_011470;gene-Cesc_012659;gene-Cesc_012661;gene-Cesc_015015;gene-Cesc_015725;gene-Cesc_019494;gene-Cesc_019495;gene-Cesc_019694;	K25490+K25492+K25490+K25490+K25490+K25490+K25490+K25060+K25490+K25490+K25490+K25490+K25060+K25060+K25060+K25489+K25490+K25492+K25492+K25492
Biosynthesis of various plant secondary metabolites	map00999	128	gene-Cesc_000334;gene-Cesc_000722;gene-Cesc_001247;gene-Cesc_001376;gene-Cesc_002025;gene-Cesc_002120;gene-Cesc_002383;gene-Cesc_003056;gene-Cesc_003556;gene-Cesc_003963;gene-Cesc_004131;gene-Cesc_004228;gene-Cesc_004285;gene-Cesc_004291;gene-Cesc_004483;gene-Cesc_004819;gene-Cesc_004883;gene-Cesc_004953;gene-Cesc_004962;gene-Cesc_004990;gene-Cesc_005163;gene-Cesc_005290;gene-Cesc_005291;gene-Cesc_005361;gene-Cesc_005419;gene-Cesc_005436;gene-Cesc_005443;gene-Cesc_005465;gene-Cesc_005581;gene-Cesc_005988;gene-Cesc_006552;gene-Cesc_006581;gene-Cesc_006710;gene-Cesc_006955;gene-Cesc_007092;gene-Cesc_007093;gene-Cesc_007094;gene-Cesc_007247;gene-Cesc_007278;gene-Cesc_007318;gene-Cesc_007409;gene-Cesc_007516;gene-Cesc_007807;gene-Cesc_008154;gene-Cesc_008385;gene-Cesc_008594;gene-Cesc_008860;gene-Cesc_009415;gene-Cesc_009990;gene-Cesc_009991;gene-Cesc_010003;gene-Cesc_010104;gene-Cesc_010341;gene-Cesc_010343;gene-Cesc_010347;gene-Cesc_010514;gene-Cesc_010617;gene-Cesc_010630;gene-Cesc_010631;gene-Cesc_010643;gene-Cesc_010771;gene-Cesc_010809;gene-Cesc_010828;gene-Cesc_010872;gene-Cesc_010948;gene-Cesc_011133;gene-Cesc_011350;gene-Cesc_011400;gene-Cesc_011790;gene-Cesc_011819;gene-Cesc_012012;gene-Cesc_012101;gene-Cesc_012281;gene-Cesc_012328;gene-Cesc_012514;gene-Cesc_012565;gene-Cesc_012724;gene-Cesc_012866;gene-Cesc_012926;gene-Cesc_013280;gene-Cesc_013430;gene-Cesc_013486;gene-Cesc_013526;gene-Cesc_014004;gene-Cesc_014208;gene-Cesc_014454;gene-Cesc_014573;gene-Cesc_014617;gene-Cesc_014736;gene-Cesc_014741;gene-Cesc_014787;gene-Cesc_014790;gene-Cesc_014854;gene-Cesc_014902;gene-Cesc_014910;gene-Cesc_014969;gene-Cesc_015002;gene-Cesc_015032;gene-Cesc_015160;gene-Cesc_015269;gene-Cesc_015271;gene-Cesc_015275;gene-Cesc_015283;gene-Cesc_015355;gene-Cesc_015448;gene-Cesc_015682;gene-Cesc_015872;gene-Cesc_016040;gene-Cesc_016082;gene-Cesc_016174;gene-Cesc_016313;gene-Cesc_016361;gene-Cesc_016548;gene-Cesc_016713;gene-Cesc_016910;gene-Cesc_017249;gene-Cesc_017304;gene-Cesc_017640;gene-Cesc_017821;gene-Cesc_018017;gene-Cesc_018095;gene-Cesc_018353;gene-Cesc_018500;gene-Cesc_018531;gene-Cesc_018532;gene-Cesc_019642;gene-Cesc_020991;gene-Cesc_021059;	K00789+K13832+K23136+K23136+K05953+K06892+K23136+K01188+K01188+K01188+K01188+K21568+K23136+K23136+K23136+K05349+K23136+K23136+K23136+K05350+K20667+K05349+K05349+K01188+K05350+K23136+K23136+K23136+K22374+K00789+K06892+K22374+K06892+K23136+K23260+K23260+K23260+K13832+K05349+K05349+K01188+K06892+K05350+K01188+K21568+K05350+K05350+K23136+K05350+K05350+K05350+K01188+K01188+K01188+K05350+K05350+K05349+K01188+K01188+K05350+K01188+K01188+K01188+K23136+K01188+K01188+K23279+K05350+K05350+K23260+K23260+K05350+K23260+K23260+K23136+K00789+K01188+K05350+K05350+K23260+K23260+K05349+K13832+K01188+K06892+K23260+K13832+K05349+K13832+K01188+K00789+K23260+K06892+K22374+K13832+K21568+K01188+K13832+K01188+K21568+K21568+K21568+K21568+K22374+K06892+K23260+K13832+K06892+K01188+K06892+K13832+K21568+K13832+K01188+K13832+K23260+K05350+K05350+K23136+K01188+K23145+K23136+K23145+K01188+K01188+K06892+K01188+K06892
Biosynthesis of unsaturated fatty acids	map01040	44	gene-Cesc_000276;gene-Cesc_001439;gene-Cesc_001472;gene-Cesc_001724;gene-Cesc_002444;gene-Cesc_002915;gene-Cesc_003066;gene-Cesc_003489;gene-Cesc_004141;gene-Cesc_004504;gene-Cesc_004612;gene-Cesc_004784;gene-Cesc_004835;gene-Cesc_005097;gene-Cesc_005138;gene-Cesc_005242;gene-Cesc_005659;gene-Cesc_005706;gene-Cesc_005732;gene-Cesc_006363;gene-Cesc_007049;gene-Cesc_008000;gene-Cesc_008702;gene-Cesc_009083;gene-Cesc_010143;gene-Cesc_011681;gene-Cesc_012738;gene-Cesc_012876;gene-Cesc_012958;gene-Cesc_013095;gene-Cesc_013422;gene-Cesc_013895;gene-Cesc_014077;gene-Cesc_014555;gene-Cesc_016371;gene-Cesc_017847;gene-Cesc_018021;gene-Cesc_018516;gene-Cesc_019309;gene-Cesc_019799;gene-Cesc_020471;gene-Cesc_020587;gene-Cesc_020624;gene-Cesc_022110;	K03921+K03921+K03921+K10256+K03921+K10256+K10256+K10256+K03921+K03921+K00232+K03921+K10703+K10703+K10256+K03921+K10256+K03921+K03921+K01068+K03921+K10258+K10251+K03921+K10703+K03921+K10703+K03921+K00232+K03921+K03921+K10256+K10251+K10256+K03921+K03921+K03921+K03921+K07513+K03921+K00232+K10703+K00232+K00507
ABC transporters	map02010	143	gene-Cesc_000015;gene-Cesc_000146;gene-Cesc_000153;gene-Cesc_000504;gene-Cesc_000530;gene-Cesc_000600;gene-Cesc_000762;gene-Cesc_000765;gene-Cesc_001020;gene-Cesc_001023;gene-Cesc_001242;gene-Cesc_001714;gene-Cesc_001761;gene-Cesc_001855;gene-Cesc_002269;gene-Cesc_002317;gene-Cesc_002551;gene-Cesc_002568;gene-Cesc_002760;gene-Cesc_002766;gene-Cesc_002818;gene-Cesc_003013;gene-Cesc_003158;gene-Cesc_003448;gene-Cesc_003634;gene-Cesc_003838;gene-Cesc_003876;gene-Cesc_003886;gene-Cesc_003928;gene-Cesc_004526;gene-Cesc_004568;gene-Cesc_004580;gene-Cesc_004967;gene-Cesc_005096;gene-Cesc_005100;gene-Cesc_005206;gene-Cesc_005427;gene-Cesc_005565;gene-Cesc_006946;gene-Cesc_007212;gene-Cesc_007259;gene-Cesc_007397;gene-Cesc_007477;gene-Cesc_007689;gene-Cesc_008055;gene-Cesc_008382;gene-Cesc_008494;gene-Cesc_008592;gene-Cesc_008593;gene-Cesc_008718;gene-Cesc_008752;gene-Cesc_008847;gene-Cesc_009033;gene-Cesc_009197;gene-Cesc_009521;gene-Cesc_010178;gene-Cesc_010352;gene-Cesc_010691;gene-Cesc_010807;gene-Cesc_011076;gene-Cesc_011344;gene-Cesc_011547;gene-Cesc_011645;gene-Cesc_011791;gene-Cesc_012283;gene-Cesc_012309;gene-Cesc_012352;gene-Cesc_012376;gene-Cesc_012682;gene-Cesc_013033;gene-Cesc_013154;gene-Cesc_013214;gene-Cesc_013621;gene-Cesc_013630;gene-Cesc_013636;gene-Cesc_013692;gene-Cesc_013809;gene-Cesc_013839;gene-Cesc_014018;gene-Cesc_014207;gene-Cesc_014247;gene-Cesc_014367;gene-Cesc_014556;gene-Cesc_014623;gene-Cesc_014905;gene-Cesc_014907;gene-Cesc_015061;gene-Cesc_015182;gene-Cesc_015335;gene-Cesc_015336;gene-Cesc_015420;gene-Cesc_015865;gene-Cesc_015921;gene-Cesc_016076;gene-Cesc_016182;gene-Cesc_016209;gene-Cesc_016414;gene-Cesc_016420;gene-Cesc_016609;gene-Cesc_016952;gene-Cesc_016997;gene-Cesc_017097;gene-Cesc_017099;gene-Cesc_017184;gene-Cesc_017222;gene-Cesc_017608;gene-Cesc_017628;gene-Cesc_017877;gene-Cesc_017958;gene-Cesc_018015;gene-Cesc_018244;gene-Cesc_018794;gene-Cesc_018937;gene-Cesc_019021;gene-Cesc_019177;gene-Cesc_019248;gene-Cesc_019251;gene-Cesc_019412;gene-Cesc_019433;gene-Cesc_019526;gene-Cesc_019609;gene-Cesc_019636;gene-Cesc_019700;gene-Cesc_020102;gene-Cesc_020178;gene-Cesc_020225;gene-Cesc_020260;gene-Cesc_020313;gene-Cesc_020378;gene-Cesc_020420;gene-Cesc_020613;gene-Cesc_020665;gene-Cesc_020827;gene-Cesc_021019;gene-Cesc_021046;gene-Cesc_021130;gene-Cesc_021131;gene-Cesc_021256;gene-Cesc_021357;gene-Cesc_021358;gene-Cesc_021871;gene-Cesc_021879;gene-Cesc_022153;	K05681+K08711+K08711+K08711+K08711+K05681+K05658+K25819+K05666+K05666+K05681+K08711+K05681+K05662+K08711+K05681+K05681+K05681+K25819+K05681+K05643+K08711+K05658+K08711+K05666+K05643+K05658+K05681+K05666+K08711+K05658+K08711+K05658+K05681+K05658+K05681+K05681+K05658+K05681+K05665+K05658+K05658+K05658+K05658+K05681+K05658+K05681+K05666+K05666+K05666+K05658+K05658+K05674+K05681+K05658+K05681+K05658+K05681+K05658+K05681+K08711+K05681+K05681+K05681+K08711+K08711+K05658+K05681+K05681+K05681+K05681+K05681+K05681+K05666+K05681+K25819+K05674+K05681+K25819+K05658+K05681+K05666+K05666+K05681+K05658+K05681+K08711+K05681+K05666+K05666+K05643+K05681+K05681+K05658+K05666+K08711+K08711+K05666+K05658+K05658+K05681+K05681+K08711+K05658+K05681+K05681+K05681+K05658+K08711+K08711+K08711+K05681+K05658+K05681+K05681+K05666+K05658+K05681+K05662+K05666+K05681+K05681+K05681+K05681+K05681+K05681+K08711+K05681+K08711+K08711+K05681+K05681+K05657+K05681+K05658+K05681+K05681+K05658+K08711+K08711+K05681+K05681+K08711
Ribosome biogenesis in eukaryotes	map03008	171	gene-Cesc_000085;gene-Cesc_000207;gene-Cesc_000400;gene-Cesc_000488;gene-Cesc_000581;gene-Cesc_000599;gene-Cesc_000663;gene-Cesc_000721;gene-Cesc_000866;gene-Cesc_001001;gene-Cesc_001469;gene-Cesc_001642;gene-Cesc_001841;gene-Cesc_002166;gene-Cesc_002314;gene-Cesc_002323;gene-Cesc_002326;gene-Cesc_002333;gene-Cesc_002440;gene-Cesc_002518;gene-Cesc_002726;gene-Cesc_002833;gene-Cesc_003460;gene-Cesc_003599;gene-Cesc_003671;gene-Cesc_003945;gene-Cesc_004170;gene-Cesc_004300;gene-Cesc_004354;gene-Cesc_004434;gene-Cesc_004561;gene-Cesc_004611;gene-Cesc_004631;gene-Cesc_004654;gene-Cesc_004752;gene-Cesc_004817;gene-Cesc_004852;gene-Cesc_004947;gene-Cesc_005055;gene-Cesc_005389;gene-Cesc_005420;gene-Cesc_005431;gene-Cesc_005460;gene-Cesc_005522;gene-Cesc_005577;gene-Cesc_005593;gene-Cesc_005687;gene-Cesc_006021;gene-Cesc_006048;gene-Cesc_006137;gene-Cesc_006230;gene-Cesc_006442;gene-Cesc_006465;gene-Cesc_006617;gene-Cesc_006644;gene-Cesc_006760;gene-Cesc_006788;gene-Cesc_006989;gene-Cesc_007026;gene-Cesc_007420;gene-Cesc_007422;gene-Cesc_007693;gene-Cesc_007921;gene-Cesc_008053;gene-Cesc_008309;gene-Cesc_008384;gene-Cesc_008658;gene-Cesc_008716;gene-Cesc_008825;gene-Cesc_009147;gene-Cesc_009234;gene-Cesc_009568;gene-Cesc_009569;gene-Cesc_009688;gene-Cesc_009726;gene-Cesc_009770;gene-Cesc_009813;gene-Cesc_009956;gene-Cesc_010000;gene-Cesc_010383;gene-Cesc_010389;gene-Cesc_010472;gene-Cesc_010481;gene-Cesc_010588;gene-Cesc_010606;gene-Cesc_010826;gene-Cesc_010990;gene-Cesc_011013;gene-Cesc_011040;gene-Cesc_011244;gene-Cesc_011690;gene-Cesc_011728;gene-Cesc_011747;gene-Cesc_011785;gene-Cesc_012105;gene-Cesc_012117;gene-Cesc_012127;gene-Cesc_012279;gene-Cesc_012386;gene-Cesc_012398;gene-Cesc_012468;gene-Cesc_012469;gene-Cesc_012554;gene-Cesc_012604;gene-Cesc_012656;gene-Cesc_012838;gene-Cesc_013086;gene-Cesc_013150;gene-Cesc_013258;gene-Cesc_013471;gene-Cesc_013674;gene-Cesc_013753;gene-Cesc_013761;gene-Cesc_013918;gene-Cesc_014359;gene-Cesc_014742;gene-Cesc_014782;gene-Cesc_014788;gene-Cesc_014985;gene-Cesc_015091;gene-Cesc_015365;gene-Cesc_015451;gene-Cesc_015601;gene-Cesc_015647;gene-Cesc_015822;gene-Cesc_015948;gene-Cesc_015980;gene-Cesc_016257;gene-Cesc_016455;gene-Cesc_016496;gene-Cesc_016826;gene-Cesc_016836;gene-Cesc_016865;gene-Cesc_016866;gene-Cesc_017116;gene-Cesc_017193;gene-Cesc_017224;gene-Cesc_017296;gene-Cesc_017301;gene-Cesc_017360;gene-Cesc_017647;gene-Cesc_017748;gene-Cesc_017773;gene-Cesc_017790;gene-Cesc_018072;gene-Cesc_018166;gene-Cesc_018207;gene-Cesc_018277;gene-Cesc_018388;gene-Cesc_018509;gene-Cesc_018563;gene-Cesc_018597;gene-Cesc_018766;gene-Cesc_018849;gene-Cesc_019364;gene-Cesc_019463;gene-Cesc_019769;gene-Cesc_019795;gene-Cesc_020100;gene-Cesc_020297;gene-Cesc_020547;gene-Cesc_020566;gene-Cesc_020970;gene-Cesc_021421;gene-Cesc_021603;gene-Cesc_021801;gene-Cesc_021809;gene-Cesc_021942;gene-Cesc_021952;gene-Cesc_022076;gene-Cesc_022232;	K14572+K06943+K14538+K14571+K14558+K14570+K14544+K03097+K14572+K07936+K07178+K03115+K14570+K14572+K14572+K14567+K14538+K14572+K14538+K14558+K14558+K14536+K14521+K06943+K14558+K14558+K03115+K14548+K06943+K14539+K01164+K14555+K06943+K14537+K14537+K14558+K14561+K03538+K14558+K14536+K11128+K14572+K03097+K14574+K03115+K03539+K14553+K11130+K11128+K14572+K14553+K14290+K14539+K18532+K14564+K14538+K14570+K14564+K12845+K14550+K14553+K06943+K14572+K03115+K11131+K14555+K14557+K14558+K14569+K11883+K14572+K03097+K03097+K03097+K14574+K14573+K14554+K14567+K03539+K14572+K14537+K06943+K07562+K11129+K14565+K12845+K14290+K06943+K14536+K03264+K14568+K14553+K14561+K07562+K07936+K14552+K14556+K06943+K14554+K03097+K03115+K14567+K14570+K14570+K07936+K11108+K14572+K14559+K06943+K14572+K11883+K14570+K14564+K06943+K14572+K14566+K14572+K14553+K14570+K14572+K06943+K14573+K03264+K07179+K14536+K14573+K14569+K14571+K14546+K13288+K14558+K14558+K14563+K14558+K11131+K14574+K14537+K14549+K14558+K12619+K12619+K07936+K14546+K14572+K07936+K03097+K14571+K14556+K14560+K18532+K14556+K14566+K14556+K11883+K14558+K14564+K06943+K11883+K14571+K03264+K14545+K14574+K14570+K14536+K03537+K12619+K12619+K14564+K14571+K14558+K07562
Ribosome	map03010	600	gene-Cesc_000018;gene-Cesc_000044;gene-Cesc_000081;gene-Cesc_000084;gene-Cesc_000093;gene-Cesc_000258;gene-Cesc_000298;gene-Cesc_000314;gene-Cesc_000330;gene-Cesc_000463;gene-Cesc_000635;gene-Cesc_000692;gene-Cesc_000753;gene-Cesc_000801;gene-Cesc_000816;gene-Cesc_000895;gene-Cesc_000901;gene-Cesc_001116;gene-Cesc_001118;gene-Cesc_001175;gene-Cesc_001199;gene-Cesc_001267;gene-Cesc_001276;gene-Cesc_001282;gene-Cesc_001311;gene-Cesc_001349;gene-Cesc_001487;gene-Cesc_001511;gene-Cesc_001523;gene-Cesc_001566;gene-Cesc_001650;gene-Cesc_001745;gene-Cesc_001791;gene-Cesc_001792;gene-Cesc_001823;gene-Cesc_001858;gene-Cesc_001896;gene-Cesc_001973;gene-Cesc_002024;gene-Cesc_002026;gene-Cesc_002095;gene-Cesc_002108;gene-Cesc_002402;gene-Cesc_002405;gene-Cesc_002430;gene-Cesc_002441;gene-Cesc_002498;gene-Cesc_002500;gene-Cesc_002513;gene-Cesc_002802;gene-Cesc_002981;gene-Cesc_002983;gene-Cesc_002994;gene-Cesc_003001;gene-Cesc_003062;gene-Cesc_003064;gene-Cesc_003141;gene-Cesc_003188;gene-Cesc_003282;gene-Cesc_003284;gene-Cesc_003346;gene-Cesc_003370;gene-Cesc_003429;gene-Cesc_003605;gene-Cesc_003646;gene-Cesc_003673;gene-Cesc_003712;gene-Cesc_003824;gene-Cesc_003859;gene-Cesc_003878;gene-Cesc_003913;gene-Cesc_004028;gene-Cesc_004201;gene-Cesc_004204;gene-Cesc_004217;gene-Cesc_004223;gene-Cesc_004274;gene-Cesc_004295;gene-Cesc_004347;gene-Cesc_004372;gene-Cesc_004433;gene-Cesc_004486;gene-Cesc_004541;gene-Cesc_004587;gene-Cesc_004626;gene-Cesc_004652;gene-Cesc_004656;gene-Cesc_004686;gene-Cesc_004723;gene-Cesc_004749;gene-Cesc_004861;gene-Cesc_004891;gene-Cesc_004925;gene-Cesc_004940;gene-Cesc_004986;gene-Cesc_004989;gene-Cesc_005025;gene-Cesc_005083;gene-Cesc_005153;gene-Cesc_005178;gene-Cesc_005185;gene-Cesc_005295;gene-Cesc_005387;gene-Cesc_005410;gene-Cesc_005689;gene-Cesc_005696;gene-Cesc_005712;gene-Cesc_005714;gene-Cesc_005728;gene-Cesc_005810;gene-Cesc_005977;gene-Cesc_006006;gene-Cesc_006071;gene-Cesc_006073;gene-Cesc_006087;gene-Cesc_006110;gene-Cesc_006135;gene-Cesc_006156;gene-Cesc_006160;gene-Cesc_006228;gene-Cesc_006307;gene-Cesc_006367;gene-Cesc_006401;gene-Cesc_006427;gene-Cesc_006440;gene-Cesc_006532;gene-Cesc_006597;gene-Cesc_006598;gene-Cesc_006600;gene-Cesc_006608;gene-Cesc_006609;gene-Cesc_006622;gene-Cesc_006774;gene-Cesc_006821;gene-Cesc_006822;gene-Cesc_006824;gene-Cesc_007001;gene-Cesc_007013;gene-Cesc_007014;gene-Cesc_007017;gene-Cesc_007119;gene-Cesc_007145;gene-Cesc_007146;gene-Cesc_007155;gene-Cesc_007162;gene-Cesc_007164;gene-Cesc_007185;gene-Cesc_007252;gene-Cesc_007257;gene-Cesc_007295;gene-Cesc_007303;gene-Cesc_007327;gene-Cesc_007364;gene-Cesc_007392;gene-Cesc_007435;gene-Cesc_007521;gene-Cesc_007622;gene-Cesc_007629;gene-Cesc_007735;gene-Cesc_007768;gene-Cesc_007770;gene-Cesc_007804;gene-Cesc_007860;gene-Cesc_007870;gene-Cesc_007879;gene-Cesc_007880;gene-Cesc_007885;gene-Cesc_007888;gene-Cesc_007892;gene-Cesc_007934;gene-Cesc_007962;gene-Cesc_008075;gene-Cesc_008097;gene-Cesc_008098;gene-Cesc_008101;gene-Cesc_008143;gene-Cesc_008166;gene-Cesc_008234;gene-Cesc_008286;gene-Cesc_008302;gene-Cesc_008316;gene-Cesc_008383;gene-Cesc_008398;gene-Cesc_008414;gene-Cesc_008422;gene-Cesc_008427;gene-Cesc_008438;gene-Cesc_008446;gene-Cesc_008449;gene-Cesc_008456;gene-Cesc_008481;gene-Cesc_008554;gene-Cesc_008625;gene-Cesc_008744;gene-Cesc_008776;gene-Cesc_008780;gene-Cesc_008781;gene-Cesc_009066;gene-Cesc_009074;gene-Cesc_009080;gene-Cesc_009087;gene-Cesc_009093;gene-Cesc_009105;gene-Cesc_009135;gene-Cesc_009155;gene-Cesc_009189;gene-Cesc_009270;gene-Cesc_009271;gene-Cesc_009272;gene-Cesc_009273;gene-Cesc_009274;gene-Cesc_009434;gene-Cesc_009526;gene-Cesc_009540;gene-Cesc_009550;gene-Cesc_009556;gene-Cesc_009557;gene-Cesc_009558;gene-Cesc_009559;gene-Cesc_009562;gene-Cesc_009608;gene-Cesc_009620;gene-Cesc_009711;gene-Cesc_009717;gene-Cesc_009789;gene-Cesc_009801;gene-Cesc_009803;gene-Cesc_009834;gene-Cesc_009848;gene-Cesc_009888;gene-Cesc_009914;gene-Cesc_009952;gene-Cesc_009966;gene-Cesc_010021;gene-Cesc_010294;gene-Cesc_010319;gene-Cesc_010361;gene-Cesc_010390;gene-Cesc_010394;gene-Cesc_010399;gene-Cesc_010438;gene-Cesc_010459;gene-Cesc_010549;gene-Cesc_010550;gene-Cesc_010559;gene-Cesc_010679;gene-Cesc_010741;gene-Cesc_010774;gene-Cesc_010838;gene-Cesc_010857;gene-Cesc_010866;gene-Cesc_010963;gene-Cesc_010964;gene-Cesc_011006;gene-Cesc_011191;gene-Cesc_011217;gene-Cesc_011287;gene-Cesc_011423;gene-Cesc_011475;gene-Cesc_011607;gene-Cesc_011714;gene-Cesc_011800;gene-Cesc_011886;gene-Cesc_011998;gene-Cesc_012029;gene-Cesc_012064;gene-Cesc_012119;gene-Cesc_012176;gene-Cesc_012234;gene-Cesc_012271;gene-Cesc_012336;gene-Cesc_012383;gene-Cesc_012399;gene-Cesc_012444;gene-Cesc_012489;gene-Cesc_012549;gene-Cesc_012572;gene-Cesc_012625;gene-Cesc_012654;gene-Cesc_012722;gene-Cesc_012779;gene-Cesc_012781;gene-Cesc_012784;gene-Cesc_012805;gene-Cesc_012814;gene-Cesc_012817;gene-Cesc_012818;gene-Cesc_012824;gene-Cesc_012827;gene-Cesc_012845;gene-Cesc_012877;gene-Cesc_012900;gene-Cesc_012959;gene-Cesc_012961;gene-Cesc_012966;gene-Cesc_013030;gene-Cesc_013107;gene-Cesc_013141;gene-Cesc_013158;gene-Cesc_013265;gene-Cesc_013307;gene-Cesc_013315;gene-Cesc_013413;gene-Cesc_013431;gene-Cesc_013439;gene-Cesc_013462;gene-Cesc_013491;gene-Cesc_013514;gene-Cesc_013570;gene-Cesc_013624;gene-Cesc_013625;gene-Cesc_013657;gene-Cesc_013658;gene-Cesc_013687;gene-Cesc_013865;gene-Cesc_014063;gene-Cesc_014103;gene-Cesc_014199;gene-Cesc_014204;gene-Cesc_014206;gene-Cesc_014230;gene-Cesc_014313;gene-Cesc_014383;gene-Cesc_014526;gene-Cesc_014665;gene-Cesc_014711;gene-Cesc_014712;gene-Cesc_014715;gene-Cesc_014747;gene-Cesc_014752;gene-Cesc_014767;gene-Cesc_014797;gene-Cesc_014853;gene-Cesc_014876;gene-Cesc_014877;gene-Cesc_014916;gene-Cesc_014945;gene-Cesc_014960;gene-Cesc_014964;gene-Cesc_015016;gene-Cesc_015031;gene-Cesc_015095;gene-Cesc_015096;gene-Cesc_015097;gene-Cesc_015123;gene-Cesc_015136;gene-Cesc_015137;gene-Cesc_015141;gene-Cesc_015143;gene-Cesc_015145;gene-Cesc_015200;gene-Cesc_015203;gene-Cesc_015204;gene-Cesc_015205;gene-Cesc_015224;gene-Cesc_015225;gene-Cesc_015246;gene-Cesc_015265;gene-Cesc_015266;gene-Cesc_015267;gene-Cesc_015286;gene-Cesc_015289;gene-Cesc_015291;gene-Cesc_015294;gene-Cesc_015306;gene-Cesc_015307;gene-Cesc_015308;gene-Cesc_015310;gene-Cesc_015311;gene-Cesc_015312;gene-Cesc_015313;gene-Cesc_015314;gene-Cesc_015315;gene-Cesc_015317;gene-Cesc_015318;gene-Cesc_015319;gene-Cesc_015320;gene-Cesc_015321;gene-Cesc_015322;gene-Cesc_015323;gene-Cesc_015325;gene-Cesc_015326;gene-Cesc_015327;gene-Cesc_015328;gene-Cesc_015377;gene-Cesc_015380;gene-Cesc_015387;gene-Cesc_015388;gene-Cesc_015390;gene-Cesc_015439;gene-Cesc_015459;gene-Cesc_015469;gene-Cesc_015535;gene-Cesc_015630;gene-Cesc_015641;gene-Cesc_015642;gene-Cesc_015651;gene-Cesc_015655;gene-Cesc_015710;gene-Cesc_015767;gene-Cesc_015774;gene-Cesc_015777;gene-Cesc_015792;gene-Cesc_015797;gene-Cesc_015869;gene-Cesc_015870;gene-Cesc_015887;gene-Cesc_015890;gene-Cesc_015936;gene-Cesc_015939;gene-Cesc_015952;gene-Cesc_016006;gene-Cesc_016024;gene-Cesc_016025;gene-Cesc_016029;gene-Cesc_016030;gene-Cesc_016056;gene-Cesc_016057;gene-Cesc_016084;gene-Cesc_016085;gene-Cesc_016087;gene-Cesc_016100;gene-Cesc_016124;gene-Cesc_016126;gene-Cesc_016141;gene-Cesc_016178;gene-Cesc_016197;gene-Cesc_016245;gene-Cesc_016246;gene-Cesc_016248;gene-Cesc_016301;gene-Cesc_016302;gene-Cesc_016328;gene-Cesc_016334;gene-Cesc_016344;gene-Cesc_016354;gene-Cesc_016373;gene-Cesc_016377;gene-Cesc_016382;gene-Cesc_016384;gene-Cesc_016385;gene-Cesc_016400;gene-Cesc_016401;gene-Cesc_016402;gene-Cesc_016403;gene-Cesc_016418;gene-Cesc_016426;gene-Cesc_016448;gene-Cesc_016451;gene-Cesc_016478;gene-Cesc_016479;gene-Cesc_016492;gene-Cesc_016521;gene-Cesc_016587;gene-Cesc_016596;gene-Cesc_016597;gene-Cesc_016617;gene-Cesc_016620;gene-Cesc_016636;gene-Cesc_016639;gene-Cesc_016676;gene-Cesc_016682;gene-Cesc_016700;gene-Cesc_016712;gene-Cesc_016776;gene-Cesc_016781;gene-Cesc_016785;gene-Cesc_016805;gene-Cesc_016874;gene-Cesc_016888;gene-Cesc_016901;gene-Cesc_017016;gene-Cesc_017028;gene-Cesc_017044;gene-Cesc_017125;gene-Cesc_017156;gene-Cesc_017158;gene-Cesc_017168;gene-Cesc_017192;gene-Cesc_017209;gene-Cesc_017228;gene-Cesc_017244;gene-Cesc_017247;gene-Cesc_017256;gene-Cesc_017290;gene-Cesc_017370;gene-Cesc_017405;gene-Cesc_017447;gene-Cesc_017455;gene-Cesc_017521;gene-Cesc_017694;gene-Cesc_017895;gene-Cesc_017909;gene-Cesc_017961;gene-Cesc_018080;gene-Cesc_018099;gene-Cesc_018106;gene-Cesc_018183;gene-Cesc_018218;gene-Cesc_018243;gene-Cesc_018307;gene-Cesc_018321;gene-Cesc_018333;gene-Cesc_018340;gene-Cesc_018347;gene-Cesc_018362;gene-Cesc_018393;gene-Cesc_018396;gene-Cesc_018404;gene-Cesc_018413;gene-Cesc_018493;gene-Cesc_018515;gene-Cesc_018570;gene-Cesc_018580;gene-Cesc_018595;gene-Cesc_018619;gene-Cesc_018664;gene-Cesc_018834;gene-Cesc_018844;gene-Cesc_018857;gene-Cesc_018872;gene-Cesc_018880;gene-Cesc_018919;gene-Cesc_019074;gene-Cesc_019129;gene-Cesc_019152;gene-Cesc_019160;gene-Cesc_019194;gene-Cesc_019214;gene-Cesc_019230;gene-Cesc_019233;gene-Cesc_019235;gene-Cesc_019249;gene-Cesc_019294;gene-Cesc_019335;gene-Cesc_019390;gene-Cesc_019446;gene-Cesc_019458;gene-Cesc_019750;gene-Cesc_019766;gene-Cesc_019772;gene-Cesc_019931;gene-Cesc_019958;gene-Cesc_019986;gene-Cesc_020146;gene-Cesc_020186;gene-Cesc_020242;gene-Cesc_020269;gene-Cesc_020346;gene-Cesc_020347;gene-Cesc_020367;gene-Cesc_020394;gene-Cesc_020410;gene-Cesc_020411;gene-Cesc_020495;gene-Cesc_020540;gene-Cesc_020594;gene-Cesc_020595;gene-Cesc_020616;gene-Cesc_020693;gene-Cesc_020744;gene-Cesc_020773;gene-Cesc_020782;gene-Cesc_020799;gene-Cesc_020829;gene-Cesc_020834;gene-Cesc_020861;gene-Cesc_020902;gene-Cesc_020920;gene-Cesc_020928;gene-Cesc_020974;gene-Cesc_021050;gene-Cesc_021051;gene-Cesc_021099;gene-Cesc_021188;gene-Cesc_021220;gene-Cesc_021262;gene-Cesc_021362;gene-Cesc_021381;gene-Cesc_021384;gene-Cesc_021401;gene-Cesc_021491;gene-Cesc_021500;gene-Cesc_021587;gene-Cesc_021639;gene-Cesc_021654;gene-Cesc_021655;gene-Cesc_021661;gene-Cesc_021677;gene-Cesc_021717;gene-Cesc_021739;gene-Cesc_021804;gene-Cesc_021869;gene-Cesc_021919;gene-Cesc_021953;gene-Cesc_022078;gene-Cesc_022162;gene-Cesc_022171;gene-Cesc_022181;gene-Cesc_022201;	K02996+K02932+K02871+K02871+K02992+K02894+K02945+K02979+K02983+K02995+K02882+K02927+K02947+K02896+K02923+K02947+K02985+K02924+K02936+K02955+K02933+K02939+K02952+K02913+K02934+K02924+K02917+K02871+K02882+K02988+K02924+K02882+K02997+K02989+K02924+K02885+K02947+K02912+K02942+K02942+K02865+K02932+K02937+K02943+K02916+K02923+K02927+K02927+K02975+K02882+K02945+K02937+K02882+K02915+K02990+K02884+K02948+K02945+K02897+K02979+K02881+K02914+K02947+K02892+K02882+K02899+K02914+K02868+K02974+K02997+K02863+K02997+K02893+K02901+K02899+K02979+K02874+K02880+K02924+K02896+K02981+K02926+K02991+K02896+K02943+K02995+K02966+K02996+K02893+K02872+K02920+K02900+K02908+K02883+K02984+K02882+K02973+K02947+K02880+K02979+K02982+K02865+K02934+K02947+K02925+K02865+K02920+K02930+K02947+K02901+K02979+K02884+K02945+K02881+K02965+K02881+K02975+K02873+K02877+K02882+K02985+K02950+K02924+K02885+K02976+K02979+K02920+K02953+K02863+K02992+K02895+K02979+K02876+K02881+K02979+K02979+K02865+K02979+K02979+K02979+K02979+K02925+K02930+K02885+K02915+K02998+K02979+K02891+K02947+K02901+K02921+K02893+K02908+K02882+K02902+K02985+K02979+K02979+K02975+K02882+K02993+K02979+K02940+K02889+K02978+K02979+K02942+K02904+K02907+K02993+K02969+K02887+K02877+K02979+K02979+K02929+K02875+K02992+K02979+K02945+K02979+K02993+K02866+K02979+K02924+K02881+K02973+K02975+K02975+K02979+K02873+K02946+K02993+K02894+K02924+K02979+K02979+K02979+K02979+K02979+K02942+K02957+K02975+K02936+K02964+K02975+K02979+K02979+K02979+K02979+K02979+K02979+K02979+K02930+K02930+K02979+K02979+K02979+K02979+K02979+K02942+K02980+K02897+K02979+K02910+K02980+K02895+K02882+K02984+K02981+K02977+K02882+K02957+K02924+K02979+K02936+K02966+K02881+K02929+K02872+K02872+K02902+K02888+K02943+K02946+K02986+K02933+K02938+K02985+K02882+K02924+K02882+K02882+K02934+K02882+K02872+K02970+K02882+K02874+K02918+K02974+K02947+K02922+K02942+K02863+K02924+K02955+K02888+K02995+K02882+K02898+K02979+K02868+K02983+K02967+K02979+K02865+K02979+K02987+K02979+K02882+K02958+K02903+K02955+K02959+K02909+K02863+K02865+K02957+K02864+K02917+K02990+K02971+K02906+K02910+K02979+K02935+K02947+K02997+K02938+K02992+K02961+K02943+K02882+K02934+K02893+K02883+K02882+K02947+K02978+K02947+K02947+K02971+K02886+K02935+K02908+K02893+K02863+K02905+K02879+K02988+K02951+K02943+K02929+K02981+K02979+K02979+K02979+K02901+K02906+K02893+K02908+K02882+K02979+K02924+K02920+K02968+K02979+K02924+K02882+K02979+K02924+K02924+K02924+K02979+K02883+K02893+K02924+K02924+K02924+K02979+K02979+K02979+K02979+K02924+K02886+K02979+K02924+K02924+K02924+K02979+K02979+K02979+K02979+K02979+K02979+K02979+K02979+K02979+K02979+K02979+K02979+K02979+K02924+K02979+K02979+K02979+K02979+K02979+K02979+K02979+K02979+K02979+K02979+K02979+K02979+K02979+K02979+K02979+K02874+K02979+K02984+K02979+K02991+K02936+K02926+K02906+K02979+K02906+K02882+K02979+K02952+K02924+K02924+K02979+K02979+K02979+K02979+K02885+K02936+K02881+K02979+K02979+K02979+K02979+K02954+K02979+K02979+K02979+K02979+K02979+K02979+K02882+K02979+K02989+K02924+K02979+K02979+K02979+K02979+K02979+K02979+K02979+K02979+K02979+K02924+K02876+K02979+K02924+K02924+K02924+K02979+K02979+K02979+K02979+K02977+K02979+K02979+K02979+K02979+K02979+K02947+K02979+K02947+K02979+K02979+K02924+K02979+K02979+K02891+K02979+K02979+K02924+K02958+K02934+K02969+K02867+K02979+K02882+K02935+K02979+K02889+K02947+K02979+K02947+K02979+K02979+K02892+K02890+K02979+K02872+K02939+K02957+K02979+K02965+K02942+K02951+K02936+K02953+K02924+K02947+K02955+K02899+K02911+K02979+K02979+K02992+K02947+K02943+K02921+K02979+K02960+K02962+K02979+K02979+K02946+K02941+K02922+K02882+K02992+K02879+K02947+K02875+K02870+K02921+K02947+K02978+K02976+K02988+K02945+K02979+K02947+K02906+K02881+K02865+K02975+K02975+K02940+K02936+K02935+K02894+K02902+K02941+K02891+K02934+K02979+K02882+K02979+K02870+K02975+K02893+K02950+K02924+K02896+K02915+K02961+K02953+K02979+K02896+K02863+K02979+K02985+K02867+K02918+K02906+K02931+K02979+K02979+K02998+K02924+K02997+K02898+K02894+K02979+K02934+K02998+K02937+K02952+K02951+K02882+K02992+K02883+K02865+K02992+K02865+K02985+K02947+K02927+K02975+K02951+K02979+K02997+K02955+K02964+K02871+K02949+K02934+K02910+K02888+K02937+K02987+K02887+K02887+K02882+K02871+K02975+K02925+K02912+K02947+K02882
Nucleocytoplasmic transport	map03013	163	gene-Cesc_000019;gene-Cesc_000197;gene-Cesc_000470;gene-Cesc_000508;gene-Cesc_000518;gene-Cesc_000629;gene-Cesc_000733;gene-Cesc_000865;gene-Cesc_000893;gene-Cesc_000938;gene-Cesc_001001;gene-Cesc_001053;gene-Cesc_001147;gene-Cesc_001259;gene-Cesc_001456;gene-Cesc_001520;gene-Cesc_001558;gene-Cesc_001623;gene-Cesc_001835;gene-Cesc_002056;gene-Cesc_002232;gene-Cesc_002332;gene-Cesc_002660;gene-Cesc_002844;gene-Cesc_002904;gene-Cesc_003398;gene-Cesc_003459;gene-Cesc_003517;gene-Cesc_003832;gene-Cesc_004180;gene-Cesc_004244;gene-Cesc_004386;gene-Cesc_004642;gene-Cesc_004738;gene-Cesc_004739;gene-Cesc_004777;gene-Cesc_004859;gene-Cesc_004957;gene-Cesc_005041;gene-Cesc_005323;gene-Cesc_005402;gene-Cesc_005423;gene-Cesc_005573;gene-Cesc_005805;gene-Cesc_005851;gene-Cesc_005941;gene-Cesc_006442;gene-Cesc_006628;gene-Cesc_006634;gene-Cesc_006707;gene-Cesc_007112;gene-Cesc_007290;gene-Cesc_007439;gene-Cesc_007613;gene-Cesc_007751;gene-Cesc_007956;gene-Cesc_008201;gene-Cesc_008279;gene-Cesc_008404;gene-Cesc_008428;gene-Cesc_008431;gene-Cesc_008471;gene-Cesc_008727;gene-Cesc_008855;gene-Cesc_009527;gene-Cesc_009528;gene-Cesc_009785;gene-Cesc_009797;gene-Cesc_010338;gene-Cesc_010481;gene-Cesc_010492;gene-Cesc_010577;gene-Cesc_010629;gene-Cesc_010660;gene-Cesc_010883;gene-Cesc_010895;gene-Cesc_010990;gene-Cesc_011048;gene-Cesc_011087;gene-Cesc_011195;gene-Cesc_011247;gene-Cesc_011566;gene-Cesc_011785;gene-Cesc_012105;gene-Cesc_012656;gene-Cesc_012847;gene-Cesc_012954;gene-Cesc_012998;gene-Cesc_013010;gene-Cesc_013403;gene-Cesc_013437;gene-Cesc_013522;gene-Cesc_013666;gene-Cesc_014020;gene-Cesc_014514;gene-Cesc_014587;gene-Cesc_014634;gene-Cesc_014842;gene-Cesc_014861;gene-Cesc_014900;gene-Cesc_015435;gene-Cesc_015526;gene-Cesc_015538;gene-Cesc_015618;gene-Cesc_016224;gene-Cesc_016288;gene-Cesc_016323;gene-Cesc_016552;gene-Cesc_016566;gene-Cesc_016599;gene-Cesc_016623;gene-Cesc_016752;gene-Cesc_016851;gene-Cesc_016996;gene-Cesc_017084;gene-Cesc_017090;gene-Cesc_017129;gene-Cesc_017229;gene-Cesc_017341;gene-Cesc_017364;gene-Cesc_017423;gene-Cesc_017748;gene-Cesc_017753;gene-Cesc_017885;gene-Cesc_017908;gene-Cesc_017963;gene-Cesc_018072;gene-Cesc_018167;gene-Cesc_018280;gene-Cesc_018338;gene-Cesc_018382;gene-Cesc_018455;gene-Cesc_018546;gene-Cesc_018567;gene-Cesc_018761;gene-Cesc_018762;gene-Cesc_018810;gene-Cesc_018825;gene-Cesc_019175;gene-Cesc_019316;gene-Cesc_019757;gene-Cesc_019867;gene-Cesc_019874;gene-Cesc_020042;gene-Cesc_020216;gene-Cesc_020376;gene-Cesc_020407;gene-Cesc_020478;gene-Cesc_020481;gene-Cesc_020620;gene-Cesc_020654;gene-Cesc_020714;gene-Cesc_020738;gene-Cesc_021043;gene-Cesc_021241;gene-Cesc_021433;gene-Cesc_021497;gene-Cesc_021501;gene-Cesc_021510;gene-Cesc_021622;gene-Cesc_021774;gene-Cesc_021831;gene-Cesc_022232;	K14297+K10577+K13175+K20223+K18752+K14310+K14004+K14328+K13171+K12812+K07936+K15042+K20224+K14305+K14314+K14321+K18723+K12875+K03231+K18655+K12880+K03231+K12877+K14313+K14303+K14293+K12881+K20222+K14327+K15042+K15042+K14324+K14319+K14298+K14300+K10577+K15042+K13171+K14306+K14307+K12881+K14319+K03231+K14308+K14317+K14297+K14290+K03231+K20222+K14294+K12881+K20222+K14312+K13025+K14326+K12881+K14295+K14326+K14318+K14326+K20222+K10577+K13025+K14326+K14326+K14326+K15042+K15042+K14326+K07562+K14293+K14318+K15042+K14307+K12812+K14298+K14290+K15042+K20222+K14326+K15042+K20222+K07562+K07936+K07936+K13025+K18423+K13025+K14326+K13171+K14293+K15436+K20222+K14320+K20222+K09291+K14319+K12876+K15042+K20221+K20222+K13114+K12883+K14301+K13025+K12881+K13025+K14289+K20223+K14326+K13025+K25203+K12875+K12812+K03231+K14297+K13151+K14304+K12882+K14299+K20724+K07936+K18655+K12812+K14319+K13025+K07936+K14293+K20222+K03231+K03231+K15042+K14311+K12878+K14315+K13176+K15042+K14309+K25201+K18460+K03231+K15436+K20221+K20222+K14326+K14288+K18655+K20222+K14326+K12812+K14291+K20222+K14325+K14326+K12879+K20222+K12876+K20222+K13174+K14326+K13025+K13025+K07562
mRNA surveillance pathway	map03015	276	gene-Cesc_000287;gene-Cesc_000377;gene-Cesc_000383;gene-Cesc_000458;gene-Cesc_000554;gene-Cesc_000835;gene-Cesc_000865;gene-Cesc_000893;gene-Cesc_000938;gene-Cesc_000980;gene-Cesc_001111;gene-Cesc_001113;gene-Cesc_001223;gene-Cesc_001457;gene-Cesc_001514;gene-Cesc_001558;gene-Cesc_001623;gene-Cesc_001657;gene-Cesc_001903;gene-Cesc_001930;gene-Cesc_002056;gene-Cesc_002118;gene-Cesc_002244;gene-Cesc_002245;gene-Cesc_002325;gene-Cesc_002356;gene-Cesc_002362;gene-Cesc_002414;gene-Cesc_002572;gene-Cesc_002660;gene-Cesc_003080;gene-Cesc_003425;gene-Cesc_003455;gene-Cesc_003459;gene-Cesc_003465;gene-Cesc_003576;gene-Cesc_003790;gene-Cesc_003812;gene-Cesc_003832;gene-Cesc_004002;gene-Cesc_004075;gene-Cesc_004105;gene-Cesc_004386;gene-Cesc_004402;gene-Cesc_004489;gene-Cesc_004510;gene-Cesc_004594;gene-Cesc_004597;gene-Cesc_004650;gene-Cesc_004728;gene-Cesc_004735;gene-Cesc_004839;gene-Cesc_004919;gene-Cesc_004957;gene-Cesc_005057;gene-Cesc_005065;gene-Cesc_005066;gene-Cesc_005184;gene-Cesc_005258;gene-Cesc_005364;gene-Cesc_005365;gene-Cesc_005402;gene-Cesc_005568;gene-Cesc_005622;gene-Cesc_005727;gene-Cesc_005841;gene-Cesc_006047;gene-Cesc_006096;gene-Cesc_006152;gene-Cesc_006253;gene-Cesc_006283;gene-Cesc_006295;gene-Cesc_006300;gene-Cesc_006365;gene-Cesc_006405;gene-Cesc_006478;gene-Cesc_006707;gene-Cesc_007112;gene-Cesc_007135;gene-Cesc_007165;gene-Cesc_007275;gene-Cesc_007333;gene-Cesc_007382;gene-Cesc_007556;gene-Cesc_007577;gene-Cesc_007612;gene-Cesc_007613;gene-Cesc_007694;gene-Cesc_007713;gene-Cesc_007751;gene-Cesc_007783;gene-Cesc_007947;gene-Cesc_007956;gene-Cesc_008040;gene-Cesc_008128;gene-Cesc_008162;gene-Cesc_008164;gene-Cesc_008279;gene-Cesc_008339;gene-Cesc_008428;gene-Cesc_008510;gene-Cesc_008564;gene-Cesc_008727;gene-Cesc_008790;gene-Cesc_008855;gene-Cesc_008865;gene-Cesc_009054;gene-Cesc_009090;gene-Cesc_009091;gene-Cesc_009121;gene-Cesc_009165;gene-Cesc_009357;gene-Cesc_009527;gene-Cesc_009528;gene-Cesc_009584;gene-Cesc_009623;gene-Cesc_009700;gene-Cesc_009849;gene-Cesc_010240;gene-Cesc_010292;gene-Cesc_010338;gene-Cesc_010669;gene-Cesc_010707;gene-Cesc_010708;gene-Cesc_010883;gene-Cesc_010915;gene-Cesc_011002;gene-Cesc_011005;gene-Cesc_011068;gene-Cesc_011116;gene-Cesc_011146;gene-Cesc_011195;gene-Cesc_011362;gene-Cesc_011402;gene-Cesc_011514;gene-Cesc_011659;gene-Cesc_011727;gene-Cesc_011863;gene-Cesc_011865;gene-Cesc_011900;gene-Cesc_011937;gene-Cesc_011949;gene-Cesc_012035;gene-Cesc_012331;gene-Cesc_012344;gene-Cesc_012450;gene-Cesc_012557;gene-Cesc_012591;gene-Cesc_012650;gene-Cesc_012732;gene-Cesc_012843;gene-Cesc_012847;gene-Cesc_012852;gene-Cesc_012906;gene-Cesc_012998;gene-Cesc_013002;gene-Cesc_013010;gene-Cesc_013036;gene-Cesc_013210;gene-Cesc_013376;gene-Cesc_013403;gene-Cesc_013458;gene-Cesc_013500;gene-Cesc_013548;gene-Cesc_013580;gene-Cesc_014157;gene-Cesc_014225;gene-Cesc_014241;gene-Cesc_014297;gene-Cesc_014430;gene-Cesc_014471;gene-Cesc_014502;gene-Cesc_014508;gene-Cesc_014509;gene-Cesc_014609;gene-Cesc_014624;gene-Cesc_014710;gene-Cesc_014757;gene-Cesc_014842;gene-Cesc_014925;gene-Cesc_015056;gene-Cesc_015062;gene-Cesc_015202;gene-Cesc_015455;gene-Cesc_015526;gene-Cesc_015538;gene-Cesc_015550;gene-Cesc_015559;gene-Cesc_015706;gene-Cesc_015866;gene-Cesc_015959;gene-Cesc_016113;gene-Cesc_016167;gene-Cesc_016224;gene-Cesc_016288;gene-Cesc_016323;gene-Cesc_016511;gene-Cesc_016547;gene-Cesc_016599;gene-Cesc_016623;gene-Cesc_016759;gene-Cesc_016851;gene-Cesc_016864;gene-Cesc_016934;gene-Cesc_016996;gene-Cesc_017054;gene-Cesc_017227;gene-Cesc_017270;gene-Cesc_017335;gene-Cesc_017341;gene-Cesc_017367;gene-Cesc_017373;gene-Cesc_017417;gene-Cesc_017564;gene-Cesc_017643;gene-Cesc_017753;gene-Cesc_017801;gene-Cesc_017817;gene-Cesc_017885;gene-Cesc_017963;gene-Cesc_018000;gene-Cesc_018001;gene-Cesc_018018;gene-Cesc_018060;gene-Cesc_018073;gene-Cesc_018153;gene-Cesc_018204;gene-Cesc_018282;gene-Cesc_018304;gene-Cesc_018320;gene-Cesc_018453;gene-Cesc_019009;gene-Cesc_019055;gene-Cesc_019094;gene-Cesc_019116;gene-Cesc_019264;gene-Cesc_019320;gene-Cesc_019353;gene-Cesc_019391;gene-Cesc_019509;gene-Cesc_019687;gene-Cesc_019736;gene-Cesc_019738;gene-Cesc_019821;gene-Cesc_019896;gene-Cesc_019993;gene-Cesc_020215;gene-Cesc_020216;gene-Cesc_020407;gene-Cesc_020481;gene-Cesc_020580;gene-Cesc_020620;gene-Cesc_020738;gene-Cesc_020896;gene-Cesc_020897;gene-Cesc_020944;gene-Cesc_021043;gene-Cesc_021219;gene-Cesc_021272;gene-Cesc_021430;gene-Cesc_021447;gene-Cesc_021474;gene-Cesc_021497;gene-Cesc_021622;gene-Cesc_021626;gene-Cesc_021659;gene-Cesc_021662;gene-Cesc_021774;gene-Cesc_021831;gene-Cesc_021963;gene-Cesc_021970;gene-Cesc_021975;gene-Cesc_021984;gene-Cesc_021995;gene-Cesc_022145;gene-Cesc_022254;	K14376+K14404+K13098+K06965+K14411+K11584+K14328+K13171+K12812+K04354+K14396+K13126+K13126+K13126+K14402+K18723+K12875+K14376+K14396+K14400+K18655+K13126+K13126+K14962+K13126+K11584+K14404+K00565+K13126+K12877+K03267+K14962+K14407+K12881+K14376+K14411+K11584+K13126+K14327+K14404+K13126+K14403+K14324+K14411+K14411+K14400+K04382+K06269+K14404+K03456+K14411+K14962+K03456+K13171+K14962+K14411+K14411+K14408+K13126+K13098+K13098+K12881+K14411+K04354+K13126+K14408+K14404+K14403+K03267+K14397+K14376+K03456+K06269+K14411+K11584+K13126+K14294+K12881+K06269+K14399+K14376+K13126+K14962+K03456+K14396+K14396+K13025+K13098+K14407+K14326+K14962+K14398+K12881+K00565+K14403+K13126+K13126+K14326+K14962+K14326+K14376+K14962+K13025+K04354+K14326+K11583+K14376+K11584+K13126+K14962+K06965+K14962+K14326+K14326+K14411+K11584+K14399+K14400+K14402+K14405+K14326+K14411+K03265+K14406+K12812+K04382+K00565+K14411+K14402+K04382+K13098+K14326+K11584+K11584+K14404+K14398+K03456+K13126+K13126+K13126+K14376+K14404+K13126+K04354+K04382+K14404+K04354+K14400+K15542+K14962+K14376+K13025+K11584+K14397+K13025+K14396+K14326+K00565+K14962+K14405+K13171+K14407+K14962+K14962+K04354+K14962+K08873+K15542+K14376+K13126+K06269+K13098+K14400+K14962+K13126+K13917+K13126+K13126+K12876+K13098+K14402+K14400+K04354+K14405+K13114+K12883+K13126+K06100+K14404+K14404+K15544+K14416+K13126+K13025+K12881+K13025+K14962+K14376+K14326+K13025+K04354+K12875+K14962+K13098+K12812+K11584+K13126+K13126+K14376+K12882+K13126+K06269+K13126+K14962+K14400+K18655+K14962+K06269+K12812+K13025+K04382+K06269+K03456+K13126+K13126+K15541+K14396+K14409+K03265+K14407+K14962+K14962+K14396+K14962+K14411+K06100+K03456+K04382+K14411+K14962+K14411+K14408+K14402+K00565+K06269+K11583+K13126+K14326+K18655+K14326+K15541+K12812+K14325+K04382+K04354+K14402+K14326+K14400+K14962+K14401+K00565+K13126+K12876+K14326+K11584+K14396+K04382+K13025+K13025+K13126+K13126+K14376+K14399+K14399+K14962+K14404
RNA degradation	map03018	278	gene-Cesc_000043;gene-Cesc_000069;gene-Cesc_000134;gene-Cesc_000138;gene-Cesc_000183;gene-Cesc_000274;gene-Cesc_000384;gene-Cesc_000579;gene-Cesc_000819;gene-Cesc_000829;gene-Cesc_001113;gene-Cesc_001223;gene-Cesc_001329;gene-Cesc_001365;gene-Cesc_001381;gene-Cesc_001445;gene-Cesc_001457;gene-Cesc_001491;gene-Cesc_001509;gene-Cesc_001568;gene-Cesc_001616;gene-Cesc_001796;gene-Cesc_001859;gene-Cesc_001936;gene-Cesc_001986;gene-Cesc_001996;gene-Cesc_002001;gene-Cesc_002089;gene-Cesc_002118;gene-Cesc_002182;gene-Cesc_002196;gene-Cesc_002210;gene-Cesc_002244;gene-Cesc_002325;gene-Cesc_002342;gene-Cesc_002343;gene-Cesc_002451;gene-Cesc_002572;gene-Cesc_002689;gene-Cesc_002705;gene-Cesc_002709;gene-Cesc_002974;gene-Cesc_003057;gene-Cesc_003072;gene-Cesc_003503;gene-Cesc_003604;gene-Cesc_003749;gene-Cesc_003796;gene-Cesc_003806;gene-Cesc_003808;gene-Cesc_003812;gene-Cesc_003814;gene-Cesc_003850;gene-Cesc_003852;gene-Cesc_004075;gene-Cesc_004091;gene-Cesc_004192;gene-Cesc_004320;gene-Cesc_004437;gene-Cesc_004438;gene-Cesc_004447;gene-Cesc_004566;gene-Cesc_004588;gene-Cesc_004847;gene-Cesc_004905;gene-Cesc_005258;gene-Cesc_005297;gene-Cesc_005375;gene-Cesc_005561;gene-Cesc_005727;gene-Cesc_005788;gene-Cesc_005836;gene-Cesc_005859;gene-Cesc_005959;gene-Cesc_005975;gene-Cesc_005979;gene-Cesc_006082;gene-Cesc_006094;gene-Cesc_006169;gene-Cesc_006478;gene-Cesc_006495;gene-Cesc_006518;gene-Cesc_006572;gene-Cesc_006624;gene-Cesc_006754;gene-Cesc_006902;gene-Cesc_007123;gene-Cesc_007141;gene-Cesc_007245;gene-Cesc_007326;gene-Cesc_007333;gene-Cesc_007358;gene-Cesc_007436;gene-Cesc_007441;gene-Cesc_007497;gene-Cesc_007597;gene-Cesc_007811;gene-Cesc_007872;gene-Cesc_007920;gene-Cesc_007924;gene-Cesc_007981;gene-Cesc_008079;gene-Cesc_008127;gene-Cesc_008162;gene-Cesc_008164;gene-Cesc_008199;gene-Cesc_008402;gene-Cesc_008629;gene-Cesc_008640;gene-Cesc_008701;gene-Cesc_008774;gene-Cesc_008783;gene-Cesc_009000;gene-Cesc_009073;gene-Cesc_009091;gene-Cesc_009140;gene-Cesc_009192;gene-Cesc_009226;gene-Cesc_009384;gene-Cesc_009390;gene-Cesc_009587;gene-Cesc_009707;gene-Cesc_009753;gene-Cesc_009794;gene-Cesc_009826;gene-Cesc_009860;gene-Cesc_009893;gene-Cesc_010171;gene-Cesc_010231;gene-Cesc_010236;gene-Cesc_010303;gene-Cesc_010422;gene-Cesc_010436;gene-Cesc_010736;gene-Cesc_010812;gene-Cesc_010820;gene-Cesc_011117;gene-Cesc_011502;gene-Cesc_011508;gene-Cesc_011627;gene-Cesc_011667;gene-Cesc_011744;gene-Cesc_011751;gene-Cesc_011762;gene-Cesc_011863;gene-Cesc_011865;gene-Cesc_011900;gene-Cesc_012028;gene-Cesc_012035;gene-Cesc_012113;gene-Cesc_012321;gene-Cesc_012322;gene-Cesc_012372;gene-Cesc_012497;gene-Cesc_012576;gene-Cesc_012766;gene-Cesc_012777;gene-Cesc_012856;gene-Cesc_012909;gene-Cesc_013047;gene-Cesc_013082;gene-Cesc_013313;gene-Cesc_013579;gene-Cesc_013840;gene-Cesc_014075;gene-Cesc_014088;gene-Cesc_014135;gene-Cesc_014232;gene-Cesc_014258;gene-Cesc_014317;gene-Cesc_014372;gene-Cesc_014430;gene-Cesc_014607;gene-Cesc_014609;gene-Cesc_014610;gene-Cesc_014710;gene-Cesc_014757;gene-Cesc_014811;gene-Cesc_014827;gene-Cesc_014983;gene-Cesc_014991;gene-Cesc_015088;gene-Cesc_015346;gene-Cesc_015406;gene-Cesc_015523;gene-Cesc_015550;gene-Cesc_015590;gene-Cesc_015654;gene-Cesc_015660;gene-Cesc_015766;gene-Cesc_015838;gene-Cesc_016002;gene-Cesc_016130;gene-Cesc_016167;gene-Cesc_016404;gene-Cesc_016438;gene-Cesc_016541;gene-Cesc_016561;gene-Cesc_016657;gene-Cesc_016835;gene-Cesc_016902;gene-Cesc_017017;gene-Cesc_017043;gene-Cesc_017106;gene-Cesc_017151;gene-Cesc_017205;gene-Cesc_017212;gene-Cesc_017227;gene-Cesc_017270;gene-Cesc_017360;gene-Cesc_017367;gene-Cesc_017377;gene-Cesc_017414;gene-Cesc_017417;gene-Cesc_017420;gene-Cesc_017451;gene-Cesc_017459;gene-Cesc_017559;gene-Cesc_017647;gene-Cesc_017674;gene-Cesc_017783;gene-Cesc_017845;gene-Cesc_017902;gene-Cesc_017914;gene-Cesc_018008;gene-Cesc_018022;gene-Cesc_018060;gene-Cesc_018073;gene-Cesc_018141;gene-Cesc_018202;gene-Cesc_018237;gene-Cesc_018284;gene-Cesc_018420;gene-Cesc_018548;gene-Cesc_018569;gene-Cesc_018592;gene-Cesc_018629;gene-Cesc_018658;gene-Cesc_018731;gene-Cesc_018755;gene-Cesc_018780;gene-Cesc_018976;gene-Cesc_018986;gene-Cesc_019020;gene-Cesc_019064;gene-Cesc_019313;gene-Cesc_019372;gene-Cesc_019450;gene-Cesc_019781;gene-Cesc_019940;gene-Cesc_020014;gene-Cesc_020215;gene-Cesc_020323;gene-Cesc_020337;gene-Cesc_020464;gene-Cesc_020612;gene-Cesc_020663;gene-Cesc_020694;gene-Cesc_020867;gene-Cesc_021095;gene-Cesc_021353;gene-Cesc_021385;gene-Cesc_021388;gene-Cesc_021474;gene-Cesc_021507;gene-Cesc_021592;gene-Cesc_021649;gene-Cesc_021708;gene-Cesc_021716;gene-Cesc_021743;gene-Cesc_021801;gene-Cesc_021809;gene-Cesc_021957;gene-Cesc_021963;gene-Cesc_021970;gene-Cesc_022065;gene-Cesc_022194;gene-Cesc_022196;	K12589+K12590+K04077+K12591+K03514+K00850+K04077+K12590+K03681+K04077+K13126+K13126+K12621+K04077+K03678+K04077+K13126+K12621+K00850+K12625+K00850+K12581+K00850+K12598+K01689+K12603+K04077+K00850+K13126+K11600+K04077+K01689+K13126+K13126+K12592+K04077+K04043+K13126+K12591+K00850+K12581+K12603+K12602+K03681+K12600+K01689+K12581+K12600+K12616+K03681+K13126+K12598+K03514+K01689+K13126+K12585+K03654+K12614+K07573+K07573+K01689+K03514+K01689+K12606+K12614+K13126+K01689+K01689+K12614+K13126+K01689+K04077+K12611+K04077+K07573+K04077+K00962+K12585+K01689+K13126+K03681+K01148+K12585+K07573+K07573+K01689+K04077+K03514+K01689+K12600+K13126+K12623+K12591+K12591+K14442+K01689+K12623+K01148+K00850+K12614+K03681+K12603+K12614+K13126+K13126+K04043+K03681+K12591+K12598+K01689+K12602+K12580+K12616+K12587+K13126+K03679+K12585+K01689+K12598+K03514+K01689+K07573+K01689+K10643+K00850+K07573+K10643+K00850+K01689+K01689+K12581+K12606+K03681+K01148+K12616+K03654+K04077+K01689+K04077+K12616+K01148+K04077+K10643+K01689+K13126+K13126+K13126+K01689+K13126+K01148+K12617+K12598+K04077+K00850+K01689+K01689+K01148+K01689+K12626+K12621+K12603+K12599+K12593+K04077+K12591+K01148+K12607+K12621+K14442+K03681+K12614+K13126+K12621+K13126+K12611+K13126+K13126+K12585+K04077+K12621+K12621+K12620+K00962+K04077+K12599+K13126+K12621+K03681+K00850+K00850+K04077+K12608+K12603+K13126+K01689+K12617+K14442+K03681+K12611+K12605+K00850+K12607+K04077+K00850+K01148+K04077+K04077+K13126+K13126+K12619+K13126+K03681+K01689+K13126+K04077+K07573+K04077+K04043+K12619+K12581+K12586+K04077+K01689+K12621+K01689+K01689+K13126+K13126+K12604+K04077+K12581+K00962+K12627+K01689+K01689+K03681+K01689+K14442+K14442+K12608+K12621+K03681+K12624+K01689+K12614+K04077+K12613+K01689+K12614+K12591+K12614+K13126+K12591+K01689+K01148+K12603+K12622+K12622+K00850+K14442+K12603+K03678+K12611+K13126+K12620+K03681+K12616+K04043+K12606+K12621+K12619+K12619+K07573+K13126+K13126+K01148+K01148+K03681
RNA polymerase	map03020	68	gene-Cesc_000606;gene-Cesc_000890;gene-Cesc_001326;gene-Cesc_001404;gene-Cesc_002632;gene-Cesc_003314;gene-Cesc_003427;gene-Cesc_004677;gene-Cesc_004939;gene-Cesc_005072;gene-Cesc_005078;gene-Cesc_005146;gene-Cesc_005502;gene-Cesc_005973;gene-Cesc_006202;gene-Cesc_006255;gene-Cesc_006409;gene-Cesc_006417;gene-Cesc_006811;gene-Cesc_006841;gene-Cesc_006944;gene-Cesc_007242;gene-Cesc_007270;gene-Cesc_007323;gene-Cesc_007479;gene-Cesc_007659;gene-Cesc_007826;gene-Cesc_008229;gene-Cesc_008333;gene-Cesc_008407;gene-Cesc_008836;gene-Cesc_008870;gene-Cesc_008888;gene-Cesc_009609;gene-Cesc_009836;gene-Cesc_009880;gene-Cesc_010419;gene-Cesc_010470;gene-Cesc_011658;gene-Cesc_012017;gene-Cesc_012365;gene-Cesc_012977;gene-Cesc_013016;gene-Cesc_013339;gene-Cesc_013344;gene-Cesc_013592;gene-Cesc_014132;gene-Cesc_014261;gene-Cesc_014541;gene-Cesc_014644;gene-Cesc_015571;gene-Cesc_015868;gene-Cesc_016158;gene-Cesc_016190;gene-Cesc_017393;gene-Cesc_017488;gene-Cesc_017716;gene-Cesc_017848;gene-Cesc_018364;gene-Cesc_018827;gene-Cesc_018905;gene-Cesc_019220;gene-Cesc_019703;gene-Cesc_020092;gene-Cesc_020477;gene-Cesc_021138;gene-Cesc_021189;gene-Cesc_021457;	K03006+K03026+K03013+K03026+K03021+K03016+K03011+K03022+K03008+K03011+K03016+K03006+K03018+K03006+K03005+K03013+K03013+K03013+K03015+K03046+K03040+K03007+K03000+K16251+K03006+K03013+K03019+K03006+K03011+K03016+K16252+K03019+K03017+K25304+K02999+K03008+K03014+K16253+K03000+K16250+K16251+K03015+K03012+K03015+K03007+K03024+K03012+K03025+K03025+K03027+K03013+K03013+K16251+K03013+K03009+K03020+K03016+K03013+K03006+K14721+K03013+K03019+K03006+K03026+K03010+K03014+K03006+K16250
Basal transcription factors	map03022	95	gene-Cesc_000002;gene-Cesc_000032;gene-Cesc_000172;gene-Cesc_000173;gene-Cesc_000284;gene-Cesc_000475;gene-Cesc_000680;gene-Cesc_000717;gene-Cesc_001031;gene-Cesc_001198;gene-Cesc_002177;gene-Cesc_002205;gene-Cesc_002392;gene-Cesc_002394;gene-Cesc_002520;gene-Cesc_002706;gene-Cesc_002826;gene-Cesc_003869;gene-Cesc_003870;gene-Cesc_004694;gene-Cesc_005049;gene-Cesc_005703;gene-Cesc_005878;gene-Cesc_006086;gene-Cesc_006106;gene-Cesc_006222;gene-Cesc_006319;gene-Cesc_006408;gene-Cesc_006485;gene-Cesc_006489;gene-Cesc_006560;gene-Cesc_006762;gene-Cesc_006834;gene-Cesc_007109;gene-Cesc_007202;gene-Cesc_007745;gene-Cesc_008165;gene-Cesc_008170;gene-Cesc_008325;gene-Cesc_008704;gene-Cesc_008919;gene-Cesc_009094;gene-Cesc_009820;gene-Cesc_010298;gene-Cesc_010299;gene-Cesc_010342;gene-Cesc_010584;gene-Cesc_010610;gene-Cesc_010739;gene-Cesc_010776;gene-Cesc_010901;gene-Cesc_011053;gene-Cesc_011233;gene-Cesc_011374;gene-Cesc_011661;gene-Cesc_011916;gene-Cesc_012280;gene-Cesc_012429;gene-Cesc_012751;gene-Cesc_012963;gene-Cesc_012965;gene-Cesc_013055;gene-Cesc_013607;gene-Cesc_013988;gene-Cesc_014179;gene-Cesc_014253;gene-Cesc_014552;gene-Cesc_014633;gene-Cesc_014722;gene-Cesc_014753;gene-Cesc_014920;gene-Cesc_014926;gene-Cesc_015389;gene-Cesc_015504;gene-Cesc_015506;gene-Cesc_015903;gene-Cesc_015912;gene-Cesc_016148;gene-Cesc_016813;gene-Cesc_016870;gene-Cesc_017137;gene-Cesc_017418;gene-Cesc_017865;gene-Cesc_018079;gene-Cesc_018645;gene-Cesc_018963;gene-Cesc_020059;gene-Cesc_020099;gene-Cesc_020169;gene-Cesc_020438;gene-Cesc_020820;gene-Cesc_021432;gene-Cesc_021517;gene-Cesc_021627;gene-Cesc_022008;	K02202+K03130+K03129+K03129+K02202+K02202+K02202+K03136+K06634+K03122+K03134+K03124+K02202+K03141+K02202+K02202+K03130+K03135+K03135+K03136+K02202+K02202+K03124+K03141+K03134+K03120+K02202+K03134+K03129+K03137+K03142+K10845+K02202+K14649+K02202+K03141+K03139+K02202+K10842+K02202+K03122+K02202+K03134+K03134+K03134+K02202+K03130+K03134+K03123+K02202+K03134+K03124+K14649+K14649+K03138+K03137+K03134+K03127+K10843+K03138+K03132+K03123+K03120+K02202+K03126+K02202+K02202+K03131+K03133+K06634+K03143+K03122+K02202+K03128+K10844+K14649+K02202+K03122+K02202+K03130+K03124+K10843+K03120+K03122+K03144+K03141+K02202+K03122+K14649+K03127+K03120+K02202+K03126+K02202+K03125
DNA replication	map03030	75	gene-Cesc_000195;gene-Cesc_000280;gene-Cesc_000709;gene-Cesc_000912;gene-Cesc_001170;gene-Cesc_001548;gene-Cesc_002124;gene-Cesc_002497;gene-Cesc_003559;gene-Cesc_003561;gene-Cesc_003940;gene-Cesc_004015;gene-Cesc_004030;gene-Cesc_005359;gene-Cesc_005383;gene-Cesc_005716;gene-Cesc_006123;gene-Cesc_006471;gene-Cesc_006701;gene-Cesc_006721;gene-Cesc_006932;gene-Cesc_007460;gene-Cesc_007595;gene-Cesc_007657;gene-Cesc_007714;gene-Cesc_007759;gene-Cesc_007817;gene-Cesc_007877;gene-Cesc_008107;gene-Cesc_008289;gene-Cesc_009160;gene-Cesc_010163;gene-Cesc_010548;gene-Cesc_010835;gene-Cesc_011033;gene-Cesc_011121;gene-Cesc_011276;gene-Cesc_011532;gene-Cesc_011602;gene-Cesc_012038;gene-Cesc_012139;gene-Cesc_012507;gene-Cesc_012508;gene-Cesc_013046;gene-Cesc_013372;gene-Cesc_013395;gene-Cesc_013442;gene-Cesc_013769;gene-Cesc_014424;gene-Cesc_014463;gene-Cesc_014491;gene-Cesc_014648;gene-Cesc_014653;gene-Cesc_014841;gene-Cesc_015511;gene-Cesc_016026;gene-Cesc_016271;gene-Cesc_016852;gene-Cesc_016931;gene-Cesc_017274;gene-Cesc_017323;gene-Cesc_017749;gene-Cesc_017889;gene-Cesc_017919;gene-Cesc_018164;gene-Cesc_019520;gene-Cesc_019932;gene-Cesc_020071;gene-Cesc_020084;gene-Cesc_020914;gene-Cesc_020915;gene-Cesc_021148;gene-Cesc_021407;gene-Cesc_021520;gene-Cesc_022047;	K02327+K10755+K04802+K02212+K02209+K10755+K02685+K10743+K10742+K10742+K10754+K02328+K10739+K04802+K02210+K10756+K03505+K02210+K10755+K03505+K02326+K02321+K10755+K03506+K02326+K02335+K10756+K10747+K10755+K07466+K10755+K04802+K03506+K02326+K07466+K02326+K03506+K10739+K02326+K03111+K03504+K10756+K10756+K10755+K03506+K02540+K02540+K10747+K02327+K04799+K03111+K02212+K04802+K02326+K02684+K10745+K10756+K07466+K02541+K10740+K02320+K10754+K02542+K02326+K10756+K02326+K10755+K07466+K10754+K02540+K02325+K10744+K10744+K02326+K02324
Spliceosome	map03040	443	gene-Cesc_000031;gene-Cesc_000230;gene-Cesc_000248;gene-Cesc_000371;gene-Cesc_000383;gene-Cesc_000450;gene-Cesc_000564;gene-Cesc_000565;gene-Cesc_000567;gene-Cesc_000641;gene-Cesc_000681;gene-Cesc_000751;gene-Cesc_000770;gene-Cesc_000936;gene-Cesc_000938;gene-Cesc_000975;gene-Cesc_000991;gene-Cesc_001035;gene-Cesc_001105;gene-Cesc_001150;gene-Cesc_001158;gene-Cesc_001190;gene-Cesc_001229;gene-Cesc_001264;gene-Cesc_001313;gene-Cesc_001329;gene-Cesc_001393;gene-Cesc_001398;gene-Cesc_001443;gene-Cesc_001491;gene-Cesc_001550;gene-Cesc_001555;gene-Cesc_001568;gene-Cesc_001623;gene-Cesc_001685;gene-Cesc_001698;gene-Cesc_001854;gene-Cesc_001985;gene-Cesc_002027;gene-Cesc_002092;gene-Cesc_002106;gene-Cesc_002232;gene-Cesc_002247;gene-Cesc_002421;gene-Cesc_002484;gene-Cesc_002488;gene-Cesc_002628;gene-Cesc_002657;gene-Cesc_002660;gene-Cesc_002670;gene-Cesc_002693;gene-Cesc_002696;gene-Cesc_002998;gene-Cesc_003077;gene-Cesc_003163;gene-Cesc_003166;gene-Cesc_003278;gene-Cesc_003329;gene-Cesc_003335;gene-Cesc_003377;gene-Cesc_003410;gene-Cesc_003435;gene-Cesc_003459;gene-Cesc_003470;gene-Cesc_003638;gene-Cesc_003705;gene-Cesc_003754;gene-Cesc_003768;gene-Cesc_003958;gene-Cesc_003978;gene-Cesc_004003;gene-Cesc_004035;gene-Cesc_004059;gene-Cesc_004068;gene-Cesc_004121;gene-Cesc_004137;gene-Cesc_004154;gene-Cesc_004171;gene-Cesc_004173;gene-Cesc_004176;gene-Cesc_004189;gene-Cesc_004210;gene-Cesc_004220;gene-Cesc_004286;gene-Cesc_004326;gene-Cesc_004369;gene-Cesc_004373;gene-Cesc_004515;gene-Cesc_004571;gene-Cesc_004683;gene-Cesc_004708;gene-Cesc_004765;gene-Cesc_004767;gene-Cesc_004802;gene-Cesc_004868;gene-Cesc_005009;gene-Cesc_005114;gene-Cesc_005364;gene-Cesc_005365;gene-Cesc_005376;gene-Cesc_005399;gene-Cesc_005402;gene-Cesc_005468;gene-Cesc_005488;gene-Cesc_005579;gene-Cesc_005586;gene-Cesc_005614;gene-Cesc_005627;gene-Cesc_005684;gene-Cesc_005792;gene-Cesc_005821;gene-Cesc_005985;gene-Cesc_005993;gene-Cesc_006065;gene-Cesc_006079;gene-Cesc_006090;gene-Cesc_006334;gene-Cesc_006383;gene-Cesc_006585;gene-Cesc_006625;gene-Cesc_006658;gene-Cesc_006690;gene-Cesc_006794;gene-Cesc_006797;gene-Cesc_006804;gene-Cesc_006823;gene-Cesc_006897;gene-Cesc_006907;gene-Cesc_006997;gene-Cesc_007026;gene-Cesc_007112;gene-Cesc_007136;gene-Cesc_007137;gene-Cesc_007183;gene-Cesc_007273;gene-Cesc_007358;gene-Cesc_007401;gene-Cesc_007405;gene-Cesc_007469;gene-Cesc_007540;gene-Cesc_007613;gene-Cesc_007644;gene-Cesc_007660;gene-Cesc_007694;gene-Cesc_007811;gene-Cesc_007813;gene-Cesc_007926;gene-Cesc_007956;gene-Cesc_007964;gene-Cesc_007995;gene-Cesc_008071;gene-Cesc_008073;gene-Cesc_008074;gene-Cesc_008180;gene-Cesc_008196;gene-Cesc_008213;gene-Cesc_008226;gene-Cesc_008280;gene-Cesc_008371;gene-Cesc_008380;gene-Cesc_008388;gene-Cesc_008644;gene-Cesc_008662;gene-Cesc_008727;gene-Cesc_008731;gene-Cesc_008739;gene-Cesc_008784;gene-Cesc_008985;gene-Cesc_008992;gene-Cesc_009024;gene-Cesc_009045;gene-Cesc_009058;gene-Cesc_009110;gene-Cesc_009166;gene-Cesc_009180;gene-Cesc_009289;gene-Cesc_009517;gene-Cesc_009555;gene-Cesc_009582;gene-Cesc_009776;gene-Cesc_009798;gene-Cesc_009852;gene-Cesc_009919;gene-Cesc_009932;gene-Cesc_010053;gene-Cesc_010152;gene-Cesc_010238;gene-Cesc_010242;gene-Cesc_010450;gene-Cesc_010485;gene-Cesc_010583;gene-Cesc_010654;gene-Cesc_010826;gene-Cesc_010883;gene-Cesc_010928;gene-Cesc_010946;gene-Cesc_011038;gene-Cesc_011042;gene-Cesc_011092;gene-Cesc_011146;gene-Cesc_011203;gene-Cesc_011209;gene-Cesc_011242;gene-Cesc_011280;gene-Cesc_011318;gene-Cesc_011401;gene-Cesc_011434;gene-Cesc_011553;gene-Cesc_011562;gene-Cesc_011630;gene-Cesc_011891;gene-Cesc_011982;gene-Cesc_012153;gene-Cesc_012159;gene-Cesc_012195;gene-Cesc_012207;gene-Cesc_012237;gene-Cesc_012292;gene-Cesc_012346;gene-Cesc_012467;gene-Cesc_012485;gene-Cesc_012644;gene-Cesc_012765;gene-Cesc_012774;gene-Cesc_012782;gene-Cesc_012829;gene-Cesc_012847;gene-Cesc_012858;gene-Cesc_012879;gene-Cesc_012909;gene-Cesc_012921;gene-Cesc_012946;gene-Cesc_012950;gene-Cesc_012951;gene-Cesc_012990;gene-Cesc_012998;gene-Cesc_013000;gene-Cesc_013014;gene-Cesc_013047;gene-Cesc_013121;gene-Cesc_013127;gene-Cesc_013216;gene-Cesc_013219;gene-Cesc_013375;gene-Cesc_013391;gene-Cesc_013417;gene-Cesc_013490;gene-Cesc_013517;gene-Cesc_013524;gene-Cesc_013558;gene-Cesc_013577;gene-Cesc_013587;gene-Cesc_013595;gene-Cesc_013662;gene-Cesc_013696;gene-Cesc_013747;gene-Cesc_013804;gene-Cesc_013897;gene-Cesc_013903;gene-Cesc_014001;gene-Cesc_014002;gene-Cesc_014010;gene-Cesc_014069;gene-Cesc_014186;gene-Cesc_014227;gene-Cesc_014232;gene-Cesc_014239;gene-Cesc_014264;gene-Cesc_014289;gene-Cesc_014338;gene-Cesc_014340;gene-Cesc_014377;gene-Cesc_014457;gene-Cesc_014502;gene-Cesc_014510;gene-Cesc_014607;gene-Cesc_014613;gene-Cesc_014655;gene-Cesc_014727;gene-Cesc_014783;gene-Cesc_014825;gene-Cesc_014842;gene-Cesc_014925;gene-Cesc_014950;gene-Cesc_014983;gene-Cesc_014991;gene-Cesc_015008;gene-Cesc_015039;gene-Cesc_015148;gene-Cesc_015301;gene-Cesc_015354;gene-Cesc_015418;gene-Cesc_015438;gene-Cesc_015486;gene-Cesc_015512;gene-Cesc_015517;gene-Cesc_015524;gene-Cesc_015532;gene-Cesc_015538;gene-Cesc_015545;gene-Cesc_015590;gene-Cesc_015637;gene-Cesc_015738;gene-Cesc_015757;gene-Cesc_015855;gene-Cesc_015976;gene-Cesc_015977;gene-Cesc_016138;gene-Cesc_016160;gene-Cesc_016224;gene-Cesc_016288;gene-Cesc_016295;gene-Cesc_016307;gene-Cesc_016323;gene-Cesc_016443;gene-Cesc_016444;gene-Cesc_016446;gene-Cesc_016546;gene-Cesc_016574;gene-Cesc_016605;gene-Cesc_016623;gene-Cesc_016666;gene-Cesc_016673;gene-Cesc_016674;gene-Cesc_016678;gene-Cesc_016784;gene-Cesc_016823;gene-Cesc_016851;gene-Cesc_016900;gene-Cesc_016913;gene-Cesc_016924;gene-Cesc_016934;gene-Cesc_016953;gene-Cesc_016996;gene-Cesc_017072;gene-Cesc_017123;gene-Cesc_017127;gene-Cesc_017150;gene-Cesc_017219;gene-Cesc_017341;gene-Cesc_017362;gene-Cesc_017378;gene-Cesc_017424;gene-Cesc_017452;gene-Cesc_017552;gene-Cesc_017684;gene-Cesc_017755;gene-Cesc_017762;gene-Cesc_017841;gene-Cesc_017873;gene-Cesc_017874;gene-Cesc_017878;gene-Cesc_017885;gene-Cesc_017914;gene-Cesc_017945;gene-Cesc_017963;gene-Cesc_018059;gene-Cesc_018108;gene-Cesc_018182;gene-Cesc_018185;gene-Cesc_018203;gene-Cesc_018245;gene-Cesc_018279;gene-Cesc_018309;gene-Cesc_018400;gene-Cesc_018420;gene-Cesc_018429;gene-Cesc_018496;gene-Cesc_018505;gene-Cesc_018567;gene-Cesc_018780;gene-Cesc_018841;gene-Cesc_018862;gene-Cesc_018912;gene-Cesc_018953;gene-Cesc_018984;gene-Cesc_018986;gene-Cesc_019023;gene-Cesc_019097;gene-Cesc_019107;gene-Cesc_019111;gene-Cesc_019121;gene-Cesc_019185;gene-Cesc_019350;gene-Cesc_019521;gene-Cesc_019800;gene-Cesc_019943;gene-Cesc_020037;gene-Cesc_020077;gene-Cesc_020108;gene-Cesc_020161;gene-Cesc_020165;gene-Cesc_020176;gene-Cesc_020223;gene-Cesc_020239;gene-Cesc_020288;gene-Cesc_020301;gene-Cesc_020465;gene-Cesc_020512;gene-Cesc_020530;gene-Cesc_020561;gene-Cesc_020620;gene-Cesc_020630;gene-Cesc_020644;gene-Cesc_020663;gene-Cesc_020682;gene-Cesc_020688;gene-Cesc_020694;gene-Cesc_020730;gene-Cesc_020825;gene-Cesc_020847;gene-Cesc_020859;gene-Cesc_021056;gene-Cesc_021088;gene-Cesc_021110;gene-Cesc_021136;gene-Cesc_021241;gene-Cesc_021278;gene-Cesc_021326;gene-Cesc_021370;gene-Cesc_021395;gene-Cesc_021410;gene-Cesc_021471;gene-Cesc_021497;gene-Cesc_021656;gene-Cesc_021666;gene-Cesc_021694;gene-Cesc_021696;gene-Cesc_021735;gene-Cesc_021743;gene-Cesc_021770;gene-Cesc_021771;gene-Cesc_021774;gene-Cesc_021824;gene-Cesc_021825;gene-Cesc_021831;gene-Cesc_021937;gene-Cesc_022073;gene-Cesc_022144;gene-Cesc_022150;gene-Cesc_022159;gene-Cesc_022165;gene-Cesc_022256;	K03283+K03283+K11093+K12839+K13098+K12818+K12836+K12831+K06063+K12741+K12852+K12823+K12897+K12835+K12812+K12860+K12741+K12872+K12741+K12896+K12826+K12857+K12860+K12741+K12850+K12621+K12826+K11099+K12823+K12621+K12836+K12741+K12625+K12875+K11098+K03283+K12818+K12831+K12825+K10599+K12823+K12880+K12818+K03283+K12842+K12823+K03283+K11099+K12877+K12846+K12854+K12811+K11099+K12818+K12869+K12869+K12835+K12834+K12834+K12741+K12857+K12818+K12881+K12896+K06063+K03283+K11094+K12835+K12741+K09567+K12860+K12818+K12818+K12823+K12741+K03283+K12835+K12855+K12874+K12897+K12897+K12897+K03283+K12823+K12896+K12843+K12834+K12860+K12741+K03283+K03283+K12897+K12741+K03283+K12840+K11091+K03283+K13098+K13098+K12815+K12897+K12881+K03283+K12815+K12900+K12817+K12833+K12829+K12823+K12741+K12835+K12834+K03283+K12837+K12844+K12823+K12819+K12868+K12858+K12741+K12818+K12897+K12816+K11088+K12823+K12834+K12834+K12834+K12818+K12845+K12881+K12834+K12834+K12859+K12834+K12623+K12819+K12823+K12834+K12897+K13025+K12873+K12741+K13098+K12623+K12897+K12890+K12881+K12833+K12827+K12858+K12662+K12733+K12816+K12869+K03283+K12741+K12897+K12816+K12823+K12733+K12855+K11092+K13025+K12834+K12897+K12821+K12815+K12815+K12897+K12864+K12741+K12823+K12873+K11984+K12741+K11984+K03283+K12852+K12824+K12819+K12857+K12818+K12823+K12834+K11098+K12858+K03283+K12837+K12741+K12835+K12831+K12845+K12812+K12822+K12837+K11984+K11094+K12662+K13098+K12741+K12818+K12835+K11087+K12854+K12813+K12862+K12823+K03283+K11087+K12854+K12741+K12741+K12834+K12862+K12823+K09567+K11099+K12741+K12860+K03283+K11984+K12741+K12869+K12897+K12860+K13025+K12834+K03283+K12626+K12823+K12831+K12896+K12819+K11086+K13025+K11094+K12852+K12621+K03283+K12890+K11097+K12897+K12848+K12820+K12863+K12741+K12862+K12811+K12859+K12813+K12835+K12900+K11093+K12819+K12890+K12741+K09567+K11094+K12819+K12819+K12741+K12865+K12733+K12860+K12621+K12811+K12818+K12819+K03283+K12819+K12813+K12818+K13098+K12848+K12621+K03283+K11096+K12828+K12819+K12823+K12876+K13098+K12835+K12621+K12621+K12834+K12818+K12741+K12862+K12834+K12831+K09567+K11984+K12823+K03283+K12848+K12818+K12883+K12848+K12621+K12844+K12858+K12662+K12900+K12818+K12819+K12832+K12832+K13025+K12881+K12741+K12818+K13025+K12820+K12820+K12823+K12820+K12741+K12835+K13025+K12855+K12834+K12834+K12897+K12852+K12834+K12875+K12848+K12891+K12741+K13098+K12823+K12812+K12741+K12891+K12733+K12741+K12830+K12882+K12831+K11088+K12837+K12741+K12834+K12835+K12849+K12827+K12733+K12856+K03283+K11984+K12812+K12621+K03283+K13025+K12823+K12856+K12819+K12825+K12862+K12848+K12852+K12834+K12897+K12627+K03283+K12848+K12871+K12878+K12621+K12835+K12823+K12861+K12897+K12833+K12624+K10599+K12837+K12829+K12867+K12837+K12823+K12848+K12818+K12819+K11096+K12741+K12818+K12831+K12733+K12741+K12858+K12662+K12900+K12819+K12813+K12823+K12862+K12741+K12870+K12812+K12823+K11094+K12622+K03283+K11094+K12622+K12830+K12893+K12900+K11095+K11091+K12831+K12818+K12741+K12879+K03283+K12835+K03283+K11093+K03283+K12893+K12876+K12836+K12847+K12741+K12848+K12741+K12621+K12733+K12873+K13025+K12733+K12873+K13025+K03283+K12823+K09567+K12858+K12826+K12741+K12733
Proteasome	map03050	97	gene-Cesc_000471;gene-Cesc_001228;gene-Cesc_001389;gene-Cesc_001390;gene-Cesc_001413;gene-Cesc_001473;gene-Cesc_001622;gene-Cesc_002560;gene-Cesc_002849;gene-Cesc_003252;gene-Cesc_003325;gene-Cesc_003982;gene-Cesc_003995;gene-Cesc_004208;gene-Cesc_004276;gene-Cesc_004392;gene-Cesc_004393;gene-Cesc_004474;gene-Cesc_004545;gene-Cesc_004551;gene-Cesc_004563;gene-Cesc_004716;gene-Cesc_004746;gene-Cesc_005532;gene-Cesc_005633;gene-Cesc_005766;gene-Cesc_005777;gene-Cesc_006099;gene-Cesc_006179;gene-Cesc_006435;gene-Cesc_006462;gene-Cesc_006476;gene-Cesc_006678;gene-Cesc_007210;gene-Cesc_007396;gene-Cesc_007570;gene-Cesc_007746;gene-Cesc_007805;gene-Cesc_008028;gene-Cesc_008169;gene-Cesc_008408;gene-Cesc_008967;gene-Cesc_009393;gene-Cesc_009887;gene-Cesc_010476;gene-Cesc_010652;gene-Cesc_011031;gene-Cesc_011141;gene-Cesc_011224;gene-Cesc_011365;gene-Cesc_011366;gene-Cesc_011545;gene-Cesc_011613;gene-Cesc_011882;gene-Cesc_012622;gene-Cesc_012693;gene-Cesc_012744;gene-Cesc_012795;gene-Cesc_013898;gene-Cesc_013936;gene-Cesc_014036;gene-Cesc_014126;gene-Cesc_014848;gene-Cesc_014929;gene-Cesc_014936;gene-Cesc_015582;gene-Cesc_015592;gene-Cesc_015632;gene-Cesc_015709;gene-Cesc_015944;gene-Cesc_015985;gene-Cesc_015999;gene-Cesc_016292;gene-Cesc_016718;gene-Cesc_016768;gene-Cesc_016847;gene-Cesc_016893;gene-Cesc_017005;gene-Cesc_017890;gene-Cesc_018246;gene-Cesc_018462;gene-Cesc_018929;gene-Cesc_019043;gene-Cesc_019927;gene-Cesc_020248;gene-Cesc_020296;gene-Cesc_020432;gene-Cesc_020614;gene-Cesc_020768;gene-Cesc_020948;gene-Cesc_021209;gene-Cesc_021394;gene-Cesc_021786;gene-Cesc_021852;gene-Cesc_022141;gene-Cesc_022147;gene-Cesc_022207;	K03062+K02735+K02738+K03039+K06693+K03066+K02735+K02728+K03030+K02732+K03028+K03032+K03028+K06691+K02734+K03030+K03036+K02725+K03029+K02725+K02725+K03066+K03065+K03064+K03035+K02725+K03039+K02726+K02725+K10881+K03065+K03038+K02725+K02727+K03031+K02726+K02730+K02725+K03038+K03037+K02731+K03036+K02725+K02735+K03038+K03061+K02739+K06699+K02725+K06700+K06700+K02725+K02735+K03062+K02725+K02725+K03032+K03063+K03066+K03032+K03032+K03064+K02725+K02736+K02737+K03035+K02729+K02725+K03066+K03061+K03035+K03033+K02730+K02731+K03064+K03066+K02725+K03029+K03037+K11599+K03033+K02739+K02725+K03029+K02737+K03065+K02725+K03029+K11599+K03066+K03066+K02725+K03031+K03031+K02725+K03061+K03063
Protein export	map03060	76	gene-Cesc_000812;gene-Cesc_001046;gene-Cesc_001560;gene-Cesc_001721;gene-Cesc_001981;gene-Cesc_002065;gene-Cesc_002458;gene-Cesc_002496;gene-Cesc_003199;gene-Cesc_003650;gene-Cesc_004151;gene-Cesc_004877;gene-Cesc_005602;gene-Cesc_005668;gene-Cesc_005891;gene-Cesc_005965;gene-Cesc_006091;gene-Cesc_006406;gene-Cesc_006579;gene-Cesc_006586;gene-Cesc_006610;gene-Cesc_006893;gene-Cesc_006908;gene-Cesc_007167;gene-Cesc_007289;gene-Cesc_007588;gene-Cesc_008102;gene-Cesc_008304;gene-Cesc_008419;gene-Cesc_008478;gene-Cesc_008493;gene-Cesc_008542;gene-Cesc_009120;gene-Cesc_009154;gene-Cesc_009472;gene-Cesc_009473;gene-Cesc_009503;gene-Cesc_009504;gene-Cesc_009511;gene-Cesc_009691;gene-Cesc_009713;gene-Cesc_009795;gene-Cesc_010435;gene-Cesc_010532;gene-Cesc_010881;gene-Cesc_011353;gene-Cesc_013061;gene-Cesc_013084;gene-Cesc_013175;gene-Cesc_013380;gene-Cesc_013388;gene-Cesc_013542;gene-Cesc_014031;gene-Cesc_014090;gene-Cesc_015344;gene-Cesc_015382;gene-Cesc_015414;gene-Cesc_015784;gene-Cesc_016321;gene-Cesc_017042;gene-Cesc_017196;gene-Cesc_017375;gene-Cesc_017569;gene-Cesc_017910;gene-Cesc_018292;gene-Cesc_018341;gene-Cesc_019001;gene-Cesc_019182;gene-Cesc_019377;gene-Cesc_019963;gene-Cesc_020348;gene-Cesc_021045;gene-Cesc_021429;gene-Cesc_021483;gene-Cesc_022115;gene-Cesc_022138;	K03100+K03100+K03070+K13431+K10956+K03217+K12946+K03100+K12948+K09540+K03100+K09647+K12275+K03100+K12947+K09481+K09540+K09490+K10956+K03217+K07342+K03110+K03100+K03110+K09490+K03217+K12948+K13280+K09481+K03108+K09647+K03100+K12948+K03070+K09481+K09481+K09481+K09481+K09481+K10956+K03109+K12947+K09648+K03070+K03116+K03100+K03100+K07342+K03070+K03217+K03106+K12272+K09481+K03107+K03070+K13280+K09490+K09481+K09490+K03116+K07342+K03118+K03104+K09490+K12272+K12946+K13280+K10956+K09481+K09490+K12948+K10956+K03110+K09540+K03070+K03106
ATP-dependent chromatin remodeling	map03082	156	gene-Cesc_000061;gene-Cesc_000072;gene-Cesc_000196;gene-Cesc_000289;gene-Cesc_000294;gene-Cesc_000410;gene-Cesc_000696;gene-Cesc_000772;gene-Cesc_000780;gene-Cesc_000782;gene-Cesc_000905;gene-Cesc_001307;gene-Cesc_001379;gene-Cesc_001581;gene-Cesc_001980;gene-Cesc_002130;gene-Cesc_002227;gene-Cesc_002598;gene-Cesc_002755;gene-Cesc_003322;gene-Cesc_003954;gene-Cesc_003977;gene-Cesc_004254;gene-Cesc_004824;gene-Cesc_005557;gene-Cesc_005730;gene-Cesc_005801;gene-Cesc_005811;gene-Cesc_005837;gene-Cesc_005856;gene-Cesc_005873;gene-Cesc_006115;gene-Cesc_006328;gene-Cesc_006664;gene-Cesc_006753;gene-Cesc_006846;gene-Cesc_006913;gene-Cesc_006932;gene-Cesc_007132;gene-Cesc_007158;gene-Cesc_007645;gene-Cesc_007714;gene-Cesc_007748;gene-Cesc_007987;gene-Cesc_008353;gene-Cesc_008663;gene-Cesc_008779;gene-Cesc_008822;gene-Cesc_008895;gene-Cesc_008943;gene-Cesc_009003;gene-Cesc_009082;gene-Cesc_009132;gene-Cesc_009683;gene-Cesc_009742;gene-Cesc_009752;gene-Cesc_009774;gene-Cesc_009811;gene-Cesc_009945;gene-Cesc_010350;gene-Cesc_010453;gene-Cesc_010469;gene-Cesc_010501;gene-Cesc_010527;gene-Cesc_010591;gene-Cesc_010835;gene-Cesc_010980;gene-Cesc_011083;gene-Cesc_011121;gene-Cesc_011212;gene-Cesc_011324;gene-Cesc_011490;gene-Cesc_011602;gene-Cesc_011683;gene-Cesc_011771;gene-Cesc_012110;gene-Cesc_012763;gene-Cesc_013037;gene-Cesc_013218;gene-Cesc_013298;gene-Cesc_013324;gene-Cesc_013409;gene-Cesc_013464;gene-Cesc_013466;gene-Cesc_013683;gene-Cesc_014116;gene-Cesc_014254;gene-Cesc_014339;gene-Cesc_014439;gene-Cesc_014511;gene-Cesc_014739;gene-Cesc_014805;gene-Cesc_014841;gene-Cesc_015303;gene-Cesc_015424;gene-Cesc_015478;gene-Cesc_015491;gene-Cesc_015565;gene-Cesc_015610;gene-Cesc_015931;gene-Cesc_016228;gene-Cesc_016314;gene-Cesc_016600;gene-Cesc_016734;gene-Cesc_016767;gene-Cesc_016770;gene-Cesc_016793;gene-Cesc_017021;gene-Cesc_017061;gene-Cesc_017067;gene-Cesc_017157;gene-Cesc_017188;gene-Cesc_017190;gene-Cesc_017226;gene-Cesc_017324;gene-Cesc_017432;gene-Cesc_017513;gene-Cesc_017571;gene-Cesc_017807;gene-Cesc_017919;gene-Cesc_018014;gene-Cesc_018075;gene-Cesc_018334;gene-Cesc_018343;gene-Cesc_018529;gene-Cesc_018550;gene-Cesc_018594;gene-Cesc_018615;gene-Cesc_018729;gene-Cesc_018739;gene-Cesc_018843;gene-Cesc_018900;gene-Cesc_018926;gene-Cesc_018946;gene-Cesc_019105;gene-Cesc_019241;gene-Cesc_019520;gene-Cesc_019683;gene-Cesc_019773;gene-Cesc_019893;gene-Cesc_019937;gene-Cesc_020503;gene-Cesc_020534;gene-Cesc_020673;gene-Cesc_020691;gene-Cesc_020715;gene-Cesc_020779;gene-Cesc_020903;gene-Cesc_021005;gene-Cesc_021120;gene-Cesc_021418;gene-Cesc_021520;gene-Cesc_021632;gene-Cesc_021645;gene-Cesc_022209;gene-Cesc_022267;	K11251+K11650+K22184+K10752+K06067+K11643+K22184+K10752+K10752+K22184+K11251+K11251+K11661+K11643+K11664+K11338+K11322+K11662+K10752+K10752+K22184+K11654+K11643+K11673+K11251+K22184+K11251+K10752+K11650+K11654+K11324+K11650+K11643+K10752+K11340+K22184+K11340+K02326+K11251+K11340+K11667+K02326+K11654+K11324+K10752+K10752+K11647+K11661+K22184+K10752+K22184+K11251+K11643+K11654+K11251+K11650+K11649+K10752+K11339+K11649+K11322+K22184+K10752+K10752+K11650+K02326+K11673+K11251+K02326+K11643+K06067+K10752+K02326+K11251+K11671+K05610+K05610+K11654+K06067+K10752+K11672+K11673+K10752+K11251+K22184+K11643+K11251+K10752+K11673+K11648+K11251+K11251+K02326+K10752+K22184+K11671+K11251+K11251+K11654+K04499+K11251+K11643+K11643+K10752+K11673+K10752+K22184+K22184+K06067+K11673+K11649+K22184+K10752+K11251+K10752+K10752+K11663+K04499+K08874+K02326+K04499+K11643+K11647+K11647+K11654+K11665+K22184+K10752+K10752+K22184+K22184+K11341+K11643+K11344+K11654+K10752+K02326+K11251+K11673+K11251+K10752+K10752+K11674+K11340+K10752+K11673+K11671+K11649+K11661+K11654+K10752+K02326+K11650+K11649+K06067+K11643
Polycomb repressive complex	map03083	246	gene-Cesc_000060;gene-Cesc_000066;gene-Cesc_000162;gene-Cesc_000289;gene-Cesc_000294;gene-Cesc_000656;gene-Cesc_000658;gene-Cesc_000689;gene-Cesc_000734;gene-Cesc_000772;gene-Cesc_000780;gene-Cesc_000862;gene-Cesc_000882;gene-Cesc_000885;gene-Cesc_000947;gene-Cesc_000983;gene-Cesc_001167;gene-Cesc_001503;gene-Cesc_001512;gene-Cesc_001624;gene-Cesc_001641;gene-Cesc_001642;gene-Cesc_001644;gene-Cesc_002014;gene-Cesc_002043;gene-Cesc_002079;gene-Cesc_002122;gene-Cesc_002220;gene-Cesc_002595;gene-Cesc_002698;gene-Cesc_002755;gene-Cesc_002757;gene-Cesc_002918;gene-Cesc_002955;gene-Cesc_003092;gene-Cesc_003110;gene-Cesc_003257;gene-Cesc_003322;gene-Cesc_003348;gene-Cesc_003477;gene-Cesc_003794;gene-Cesc_003798;gene-Cesc_003999;gene-Cesc_004170;gene-Cesc_004191;gene-Cesc_004310;gene-Cesc_004315;gene-Cesc_004321;gene-Cesc_004363;gene-Cesc_004398;gene-Cesc_004540;gene-Cesc_004668;gene-Cesc_004864;gene-Cesc_004872;gene-Cesc_005226;gene-Cesc_005489;gene-Cesc_005529;gene-Cesc_005562;gene-Cesc_005577;gene-Cesc_005591;gene-Cesc_005610;gene-Cesc_005675;gene-Cesc_005806;gene-Cesc_005811;gene-Cesc_005939;gene-Cesc_006315;gene-Cesc_006321;gene-Cesc_006379;gene-Cesc_006556;gene-Cesc_006631;gene-Cesc_006653;gene-Cesc_006664;gene-Cesc_006735;gene-Cesc_006831;gene-Cesc_006833;gene-Cesc_006854;gene-Cesc_006858;gene-Cesc_006860;gene-Cesc_006869;gene-Cesc_007006;gene-Cesc_007059;gene-Cesc_007154;gene-Cesc_007218;gene-Cesc_007321;gene-Cesc_007410;gene-Cesc_007461;gene-Cesc_007532;gene-Cesc_007996;gene-Cesc_008044;gene-Cesc_008053;gene-Cesc_008090;gene-Cesc_008115;gene-Cesc_008197;gene-Cesc_008266;gene-Cesc_008270;gene-Cesc_008272;gene-Cesc_008353;gene-Cesc_008591;gene-Cesc_008631;gene-Cesc_008632;gene-Cesc_008633;gene-Cesc_008636;gene-Cesc_008663;gene-Cesc_008699;gene-Cesc_008719;gene-Cesc_008782;gene-Cesc_008939;gene-Cesc_008943;gene-Cesc_009159;gene-Cesc_009687;gene-Cesc_009749;gene-Cesc_009811;gene-Cesc_009851;gene-Cesc_009862;gene-Cesc_009934;gene-Cesc_010339;gene-Cesc_010458;gene-Cesc_010477;gene-Cesc_010501;gene-Cesc_010525;gene-Cesc_010527;gene-Cesc_010546;gene-Cesc_010555;gene-Cesc_010647;gene-Cesc_011051;gene-Cesc_011324;gene-Cesc_011372;gene-Cesc_011490;gene-Cesc_011573;gene-Cesc_011656;gene-Cesc_011657;gene-Cesc_011723;gene-Cesc_011822;gene-Cesc_011825;gene-Cesc_011827;gene-Cesc_011828;gene-Cesc_011898;gene-Cesc_012069;gene-Cesc_012459;gene-Cesc_012468;gene-Cesc_012510;gene-Cesc_013218;gene-Cesc_013241;gene-Cesc_013251;gene-Cesc_013298;gene-Cesc_013440;gene-Cesc_013464;gene-Cesc_013552;gene-Cesc_013554;gene-Cesc_013638;gene-Cesc_013655;gene-Cesc_013660;gene-Cesc_014124;gene-Cesc_014172;gene-Cesc_014180;gene-Cesc_014339;gene-Cesc_014433;gene-Cesc_014451;gene-Cesc_014608;gene-Cesc_014683;gene-Cesc_014684;gene-Cesc_014685;gene-Cesc_014690;gene-Cesc_014693;gene-Cesc_015171;gene-Cesc_015229;gene-Cesc_015303;gene-Cesc_015516;gene-Cesc_015705;gene-Cesc_015737;gene-Cesc_015971;gene-Cesc_016128;gene-Cesc_016143;gene-Cesc_016275;gene-Cesc_016282;gene-Cesc_016284;gene-Cesc_016286;gene-Cesc_016419;gene-Cesc_016473;gene-Cesc_016568;gene-Cesc_016642;gene-Cesc_016645;gene-Cesc_016734;gene-Cesc_016770;gene-Cesc_016848;gene-Cesc_016867;gene-Cesc_017061;gene-Cesc_017110;gene-Cesc_017190;gene-Cesc_017232;gene-Cesc_017254;gene-Cesc_017324;gene-Cesc_017432;gene-Cesc_017438;gene-Cesc_017645;gene-Cesc_017869;gene-Cesc_017894;gene-Cesc_017944;gene-Cesc_017950;gene-Cesc_018020;gene-Cesc_018089;gene-Cesc_018144;gene-Cesc_018456;gene-Cesc_018497;gene-Cesc_018556;gene-Cesc_018615;gene-Cesc_018695;gene-Cesc_018696;gene-Cesc_018701;gene-Cesc_018729;gene-Cesc_018779;gene-Cesc_018805;gene-Cesc_018903;gene-Cesc_018908;gene-Cesc_019241;gene-Cesc_019327;gene-Cesc_019432;gene-Cesc_019444;gene-Cesc_019902;gene-Cesc_019916;gene-Cesc_019937;gene-Cesc_019984;gene-Cesc_020187;gene-Cesc_020457;gene-Cesc_020503;gene-Cesc_020691;gene-Cesc_020940;gene-Cesc_021000;gene-Cesc_021214;gene-Cesc_021234;gene-Cesc_021341;gene-Cesc_021382;gene-Cesc_021418;gene-Cesc_021431;gene-Cesc_021459;gene-Cesc_021490;gene-Cesc_021504;gene-Cesc_021567;gene-Cesc_021640;gene-Cesc_021803;gene-Cesc_021833;gene-Cesc_021991;gene-Cesc_022051;gene-Cesc_022093;gene-Cesc_022209;gene-Cesc_022268;	K04498+K14963+K14963+K10752+K06067+K14827+K14827+K14827+K14963+K10752+K10752+K11430+K14963+K14827+K14827+K14827+K09667+K11844+K09667+K11838+K14827+K03115+K14827+K14963+K04498+K11838+K11844+K14827+K06689+K11430+K10752+K14963+K14827+K14827+K14827+K14827+K11463+K10752+K14963+K14963+K06689+K14827+K03094+K03115+K11844+K14827+K14827+K14827+K11838+K09667+K14963+K09667+K11838+K11844+K14827+K11838+K14963+K09390+K03115+K11487+K06689+K11844+K04498+K10752+K14827+K11844+K04683+K14963+K06689+K09667+K11844+K10752+K09390+K06689+K14963+K11838+K11838+K14963+K14963+K14963+K09667+K10695+K11430+K14963+K14827+K11805+K14963+K14963+K03094+K03115+K04683+K14827+K14963+K14963+K14963+K11838+K10752+K14963+K14827+K14827+K14827+K14827+K10752+K14827+K11844+K14963+K11838+K10752+K09667+K09667+K06689+K10752+K11487+K14963+K14963+K14963+K11805+K11462+K10752+K14963+K10752+K06689+K11838+K14963+K03094+K06067+K11844+K10752+K06689+K11430+K11430+K09667+K14827+K14827+K14827+K14827+K14963+K11844+K14963+K03115+K14963+K06067+K14963+K09667+K10752+K06689+K10752+K06689+K14827+K14963+K04498+K14963+K14963+K11838+K14827+K10752+K06689+K14963+K04498+K14827+K14827+K14827+K14827+K14827+K14827+K14827+K10752+K03094+K09667+K09667+K11838+K10695+K14963+K11838+K14827+K14827+K14827+K11844+K11838+K14963+K14827+K14827+K10752+K10752+K14963+K14963+K06067+K14963+K10752+K14963+K06689+K10752+K10752+K14963+K09667+K06689+K14963+K03094+K11430+K14827+K14963+K14963+K14963+K14827+K11838+K10752+K14827+K14827+K14827+K10752+K14827+K14963+K09390+K14963+K10752+K14963+K14963+K14963+K03094+K09667+K10752+K11844+K14963+K14827+K10752+K10752+K14963+K09667+K14963+K14827+K04683+K14963+K10752+K14827+K14827+K14963+K14963+K14963+K14963+K09667+K09667+K14963+K14963+K09667+K06067+K14963
Viral life cycle - HIV-1	map03250	61	gene-Cesc_000060;gene-Cesc_000704;gene-Cesc_001001;gene-Cesc_001554;gene-Cesc_001717;gene-Cesc_002043;gene-Cesc_002047;gene-Cesc_002133;gene-Cesc_002507;gene-Cesc_002840;gene-Cesc_002900;gene-Cesc_003553;gene-Cesc_003607;gene-Cesc_004167;gene-Cesc_004206;gene-Cesc_004532;gene-Cesc_004929;gene-Cesc_005710;gene-Cesc_005806;gene-Cesc_006217;gene-Cesc_006354;gene-Cesc_006442;gene-Cesc_007311;gene-Cesc_007408;gene-Cesc_007683;gene-Cesc_007947;gene-Cesc_009004;gene-Cesc_009161;gene-Cesc_009487;gene-Cesc_009850;gene-Cesc_010245;gene-Cesc_010990;gene-Cesc_011009;gene-Cesc_011504;gene-Cesc_011659;gene-Cesc_011764;gene-Cesc_012105;gene-Cesc_012167;gene-Cesc_012656;gene-Cesc_013233;gene-Cesc_013451;gene-Cesc_013522;gene-Cesc_013655;gene-Cesc_013974;gene-Cesc_014505;gene-Cesc_014511;gene-Cesc_014608;gene-Cesc_015988;gene-Cesc_016097;gene-Cesc_016551;gene-Cesc_016875;gene-Cesc_017000;gene-Cesc_017031;gene-Cesc_017748;gene-Cesc_018072;gene-Cesc_018109;gene-Cesc_018988;gene-Cesc_019267;gene-Cesc_019867;gene-Cesc_020419;gene-Cesc_021528;	K04498+K12200+K07936+K06062+K12194+K04498+K12196+K12196+K12196+K12200+K12196+K12200+K15188+K12194+K22544+K12196+K15188+K12194+K04498+K12194+K12200+K14290+K15188+K12196+K15188+K14398+K12200+K09578+K15172+K12200+K12183+K14290+K06062+K15172+K14398+K22544+K07936+K12196+K07936+K22544+K15171+K15436+K04498+K12200+K12200+K11648+K04498+K12196+K15188+K15188+K12183+K22544+K12195+K07936+K07936+K09578+K12200+K12183+K15436+K12183+K09578
Base excision repair	map03410	152	gene-Cesc_000195;gene-Cesc_000243;gene-Cesc_000280;gene-Cesc_000576;gene-Cesc_000709;gene-Cesc_000726;gene-Cesc_000928;gene-Cesc_001302;gene-Cesc_001548;gene-Cesc_002013;gene-Cesc_002087;gene-Cesc_002347;gene-Cesc_002475;gene-Cesc_002570;gene-Cesc_002731;gene-Cesc_002954;gene-Cesc_002967;gene-Cesc_002979;gene-Cesc_003243;gene-Cesc_003397;gene-Cesc_003414;gene-Cesc_003447;gene-Cesc_003692;gene-Cesc_003725;gene-Cesc_003940;gene-Cesc_004015;gene-Cesc_004021;gene-Cesc_004070;gene-Cesc_004431;gene-Cesc_004511;gene-Cesc_004942;gene-Cesc_005032;gene-Cesc_005359;gene-Cesc_005625;gene-Cesc_005635;gene-Cesc_005648;gene-Cesc_005716;gene-Cesc_006123;gene-Cesc_006213;gene-Cesc_006482;gene-Cesc_006650;gene-Cesc_006701;gene-Cesc_006721;gene-Cesc_006932;gene-Cesc_007152;gene-Cesc_007595;gene-Cesc_007657;gene-Cesc_007714;gene-Cesc_007759;gene-Cesc_007817;gene-Cesc_007877;gene-Cesc_008107;gene-Cesc_008379;gene-Cesc_008532;gene-Cesc_009061;gene-Cesc_009160;gene-Cesc_009827;gene-Cesc_010026;gene-Cesc_010106;gene-Cesc_010163;gene-Cesc_010262;gene-Cesc_010266;gene-Cesc_010523;gene-Cesc_010548;gene-Cesc_010580;gene-Cesc_010723;gene-Cesc_010835;gene-Cesc_011027;gene-Cesc_011072;gene-Cesc_011121;gene-Cesc_011276;gene-Cesc_011544;gene-Cesc_011602;gene-Cesc_011619;gene-Cesc_011663;gene-Cesc_011736;gene-Cesc_011832;gene-Cesc_012139;gene-Cesc_012155;gene-Cesc_012169;gene-Cesc_012306;gene-Cesc_012507;gene-Cesc_012508;gene-Cesc_012825;gene-Cesc_013046;gene-Cesc_013077;gene-Cesc_013122;gene-Cesc_013372;gene-Cesc_013534;gene-Cesc_013769;gene-Cesc_013849;gene-Cesc_014023;gene-Cesc_014304;gene-Cesc_014344;gene-Cesc_014389;gene-Cesc_014424;gene-Cesc_014463;gene-Cesc_014653;gene-Cesc_014841;gene-Cesc_015107;gene-Cesc_015557;gene-Cesc_015581;gene-Cesc_016014;gene-Cesc_016271;gene-Cesc_016330;gene-Cesc_016357;gene-Cesc_016569;gene-Cesc_016572;gene-Cesc_016661;gene-Cesc_016667;gene-Cesc_016825;gene-Cesc_017183;gene-Cesc_017272;gene-Cesc_017287;gene-Cesc_017361;gene-Cesc_017433;gene-Cesc_017483;gene-Cesc_017503;gene-Cesc_017693;gene-Cesc_017705;gene-Cesc_017749;gene-Cesc_017919;gene-Cesc_017978;gene-Cesc_018164;gene-Cesc_018180;gene-Cesc_018199;gene-Cesc_018266;gene-Cesc_018526;gene-Cesc_019110;gene-Cesc_019298;gene-Cesc_019520;gene-Cesc_019564;gene-Cesc_019847;gene-Cesc_019932;gene-Cesc_020084;gene-Cesc_020163;gene-Cesc_020175;gene-Cesc_020192;gene-Cesc_020331;gene-Cesc_020670;gene-Cesc_020697;gene-Cesc_020915;gene-Cesc_021016;gene-Cesc_021065;gene-Cesc_021145;gene-Cesc_021520;gene-Cesc_021538;gene-Cesc_021674;gene-Cesc_021681;gene-Cesc_021726;gene-Cesc_022047;gene-Cesc_022176;	K02327+K10803+K10755+K10773+K04802+K24070+K03575+K01246+K10755+K03575+K03575+K24070+K24070+K24070+K10863+K24070+K01246+K10771+K24070+K03575+K24070+K24070+K24070+K10798+K10754+K02328+K24070+K24070+K24070+K10798+K10569+K24070+K04802+K24070+K03575+K10863+K10756+K03505+K01142+K10773+K24070+K10755+K03505+K02326+K01246+K10755+K03506+K02326+K02335+K10756+K10747+K10755+K24070+K10569+K01142+K10755+K24070+K01246+K01247+K04802+K24070+K24070+K24070+K03506+K10862+K10569+K02326+K24070+K24070+K02326+K03506+K24070+K02326+K10773+K01246+K24070+K03512+K03504+K01246+K10569+K10773+K10756+K10756+K24070+K10755+K08073+K24070+K03506+K10862+K10747+K24070+K01247+K10569+K10773+K24070+K02327+K04799+K04802+K02326+K24070+K10773+K03575+K10801+K10756+K24070+K03652+K07759+K01142+K24070+K24070+K24070+K03648+K24070+K24070+K01247+K10563+K10773+K24070+K01247+K24070+K10754+K02326+K03575+K10756+K10773+K03575+K24070+K24070+K10798+K24070+K02326+K24070+K10798+K10755+K10754+K24070+K03660+K03575+K03575+K10773+K24070+K02325+K03575+K10773+K03575+K02326+K24070+K24070+K03575+K01246+K02324+K24070
Nucleotide excision repair	map03420	156	gene-Cesc_000002;gene-Cesc_000195;gene-Cesc_000280;gene-Cesc_000284;gene-Cesc_000475;gene-Cesc_000606;gene-Cesc_000634;gene-Cesc_000680;gene-Cesc_000709;gene-Cesc_000906;gene-Cesc_000919;gene-Cesc_000997;gene-Cesc_001031;gene-Cesc_001326;gene-Cesc_001548;gene-Cesc_001963;gene-Cesc_001997;gene-Cesc_002392;gene-Cesc_002394;gene-Cesc_002520;gene-Cesc_002706;gene-Cesc_002864;gene-Cesc_003314;gene-Cesc_003427;gene-Cesc_003482;gene-Cesc_003593;gene-Cesc_003940;gene-Cesc_004015;gene-Cesc_004030;gene-Cesc_004939;gene-Cesc_005049;gene-Cesc_005072;gene-Cesc_005078;gene-Cesc_005146;gene-Cesc_005359;gene-Cesc_005703;gene-Cesc_005715;gene-Cesc_005716;gene-Cesc_005876;gene-Cesc_005973;gene-Cesc_006086;gene-Cesc_006123;gene-Cesc_006163;gene-Cesc_006255;gene-Cesc_006319;gene-Cesc_006409;gene-Cesc_006417;gene-Cesc_006560;gene-Cesc_006701;gene-Cesc_006721;gene-Cesc_006762;gene-Cesc_006811;gene-Cesc_006834;gene-Cesc_006900;gene-Cesc_006932;gene-Cesc_007202;gene-Cesc_007242;gene-Cesc_007479;gene-Cesc_007595;gene-Cesc_007657;gene-Cesc_007659;gene-Cesc_007714;gene-Cesc_007745;gene-Cesc_007759;gene-Cesc_007817;gene-Cesc_007877;gene-Cesc_008084;gene-Cesc_008107;gene-Cesc_008170;gene-Cesc_008207;gene-Cesc_008229;gene-Cesc_008289;gene-Cesc_008325;gene-Cesc_008333;gene-Cesc_008407;gene-Cesc_008704;gene-Cesc_008888;gene-Cesc_009094;gene-Cesc_009160;gene-Cesc_009182;gene-Cesc_009880;gene-Cesc_010163;gene-Cesc_010342;gene-Cesc_010419;gene-Cesc_010548;gene-Cesc_010776;gene-Cesc_010835;gene-Cesc_011033;gene-Cesc_011121;gene-Cesc_011276;gene-Cesc_011419;gene-Cesc_011420;gene-Cesc_011509;gene-Cesc_011532;gene-Cesc_011602;gene-Cesc_012139;gene-Cesc_012507;gene-Cesc_012508;gene-Cesc_012714;gene-Cesc_012751;gene-Cesc_012977;gene-Cesc_013016;gene-Cesc_013046;gene-Cesc_013339;gene-Cesc_013344;gene-Cesc_013372;gene-Cesc_013769;gene-Cesc_013988;gene-Cesc_014132;gene-Cesc_014253;gene-Cesc_014424;gene-Cesc_014552;gene-Cesc_014653;gene-Cesc_014753;gene-Cesc_014841;gene-Cesc_014920;gene-Cesc_015389;gene-Cesc_015506;gene-Cesc_015571;gene-Cesc_015868;gene-Cesc_015912;gene-Cesc_015919;gene-Cesc_015923;gene-Cesc_016190;gene-Cesc_016271;gene-Cesc_016571;gene-Cesc_016813;gene-Cesc_016852;gene-Cesc_017274;gene-Cesc_017393;gene-Cesc_017418;gene-Cesc_017716;gene-Cesc_017749;gene-Cesc_017848;gene-Cesc_017919;gene-Cesc_018164;gene-Cesc_018364;gene-Cesc_018395;gene-Cesc_018469;gene-Cesc_018645;gene-Cesc_018905;gene-Cesc_018963;gene-Cesc_019520;gene-Cesc_019703;gene-Cesc_019932;gene-Cesc_020059;gene-Cesc_020071;gene-Cesc_020084;gene-Cesc_020477;gene-Cesc_020915;gene-Cesc_021138;gene-Cesc_021189;gene-Cesc_021432;gene-Cesc_021520;gene-Cesc_021627;gene-Cesc_022047;	K02202+K02327+K10755+K02202+K02202+K03006+K23720+K02202+K04802+K10841+K10570+K03868+K06634+K03013+K10755+K10839+K10140+K02202+K03141+K02202+K02202+K03868+K03016+K03011+K10848+K03868+K10754+K02328+K10739+K03008+K02202+K03011+K03016+K03006+K04802+K02202+K10140+K10756+K10849+K03006+K03141+K03505+K10841+K03013+K02202+K03013+K03013+K03142+K10755+K03505+K10845+K03015+K02202+K10849+K02326+K02202+K03007+K03006+K10755+K03506+K03013+K02326+K03141+K02335+K10756+K10747+K10846+K10755+K02202+K03868+K03006+K07466+K10842+K03011+K03016+K02202+K03017+K02202+K10755+K10846+K03008+K04802+K02202+K03014+K03506+K02202+K02326+K07466+K02326+K03506+K10610+K10610+K10839+K10739+K02326+K03504+K10756+K10756+K03868+K10843+K03015+K03012+K10755+K03015+K03007+K03506+K10747+K02202+K03012+K02202+K02327+K02202+K04802+K06634+K02326+K03143+K02202+K10844+K03013+K03013+K02202+K10839+K10609+K03013+K10756+K10838+K02202+K07466+K10740+K03009+K10843+K03016+K10754+K03013+K02326+K10756+K03006+K10846+K10841+K03144+K03013+K03141+K02326+K03006+K10755+K02202+K07466+K10754+K03010+K02325+K03014+K03006+K02202+K02326+K02202+K02324
Mismatch repair	map03430	57	gene-Cesc_000195;gene-Cesc_000280;gene-Cesc_000709;gene-Cesc_001548;gene-Cesc_001938;gene-Cesc_002117;gene-Cesc_003267;gene-Cesc_003940;gene-Cesc_004015;gene-Cesc_004030;gene-Cesc_005123;gene-Cesc_005359;gene-Cesc_005546;gene-Cesc_005716;gene-Cesc_006123;gene-Cesc_006356;gene-Cesc_006621;gene-Cesc_006701;gene-Cesc_006721;gene-Cesc_006965;gene-Cesc_007159;gene-Cesc_007595;gene-Cesc_007817;gene-Cesc_007877;gene-Cesc_008018;gene-Cesc_008107;gene-Cesc_008289;gene-Cesc_009160;gene-Cesc_010163;gene-Cesc_010750;gene-Cesc_011033;gene-Cesc_011532;gene-Cesc_011535;gene-Cesc_011923;gene-Cesc_012038;gene-Cesc_012139;gene-Cesc_012507;gene-Cesc_012508;gene-Cesc_013046;gene-Cesc_013066;gene-Cesc_013769;gene-Cesc_014424;gene-Cesc_014491;gene-Cesc_014653;gene-Cesc_015028;gene-Cesc_016271;gene-Cesc_016852;gene-Cesc_017274;gene-Cesc_017749;gene-Cesc_017827;gene-Cesc_018164;gene-Cesc_018287;gene-Cesc_019616;gene-Cesc_019932;gene-Cesc_020071;gene-Cesc_020084;gene-Cesc_020986;	K02327+K10755+K04802+K10755+K08737+K08734+K07456+K10754+K02328+K10739+K07456+K04802+K07456+K10756+K03505+K08735+K07456+K10755+K03505+K08739+K08737+K10755+K10756+K10747+K08737+K10755+K07466+K10755+K04802+K08736+K07466+K10739+K10746+K08737+K03111+K03504+K10756+K10756+K10755+K10858+K10747+K02327+K03111+K04802+K10746+K10756+K07466+K10740+K10754+K08737+K10756+K08735+K08736+K10755+K07466+K10754+K08734
Homologous recombination	map03440	85	gene-Cesc_000176;gene-Cesc_000195;gene-Cesc_000379;gene-Cesc_000537;gene-Cesc_000946;gene-Cesc_001034;gene-Cesc_001137;gene-Cesc_001179;gene-Cesc_001189;gene-Cesc_001783;gene-Cesc_001952;gene-Cesc_002070;gene-Cesc_002452;gene-Cesc_003367;gene-Cesc_003986;gene-Cesc_004015;gene-Cesc_004030;gene-Cesc_004284;gene-Cesc_004453;gene-Cesc_005172;gene-Cesc_005298;gene-Cesc_005337;gene-Cesc_005671;gene-Cesc_005731;gene-Cesc_006108;gene-Cesc_006123;gene-Cesc_006336;gene-Cesc_006435;gene-Cesc_006438;gene-Cesc_006506;gene-Cesc_006719;gene-Cesc_006721;gene-Cesc_007072;gene-Cesc_007446;gene-Cesc_007512;gene-Cesc_007759;gene-Cesc_007868;gene-Cesc_008289;gene-Cesc_008477;gene-Cesc_008546;gene-Cesc_008882;gene-Cesc_009573;gene-Cesc_010560;gene-Cesc_010636;gene-Cesc_010998;gene-Cesc_011033;gene-Cesc_011532;gene-Cesc_011873;gene-Cesc_012038;gene-Cesc_012139;gene-Cesc_012899;gene-Cesc_013017;gene-Cesc_013159;gene-Cesc_013288;gene-Cesc_013617;gene-Cesc_013755;gene-Cesc_014119;gene-Cesc_014293;gene-Cesc_014424;gene-Cesc_014491;gene-Cesc_014568;gene-Cesc_016106;gene-Cesc_016852;gene-Cesc_017274;gene-Cesc_017308;gene-Cesc_017356;gene-Cesc_017634;gene-Cesc_017718;gene-Cesc_017899;gene-Cesc_018691;gene-Cesc_018730;gene-Cesc_018804;gene-Cesc_018838;gene-Cesc_019215;gene-Cesc_019342;gene-Cesc_019347;gene-Cesc_019944;gene-Cesc_020043;gene-Cesc_020071;gene-Cesc_020426;gene-Cesc_020891;gene-Cesc_020929;gene-Cesc_021386;gene-Cesc_021436;gene-Cesc_021722;	K10866+K02327+K10901+K10683+K20776+K10683+K10880+K10728+K10683+K03165+K10901+K03553+K10875+K10875+K15362+K02328+K10739+K10683+K03165+K10875+K03165+K03553+K08775+K10869+K03553+K03505+K10865+K10881+K10683+K10683+K10728+K03505+K04482+K10875+K10875+K02335+K12173+K07466+K10901+K04728+K03553+K10875+K10683+K10875+K10901+K07466+K10739+K03165+K03111+K03504+K10728+K03655+K03655+K03553+K10882+K04728+K04728+K04728+K02327+K03111+K10683+K10728+K07466+K10740+K10901+K10683+K10879+K15362+K11864+K10683+K10683+K10875+K15362+K10683+K08991+K10728+K10867+K10871+K07466+K03165+K10901+K10870+K04482+K10683+K03165
Non-homologous end-joining	map03450	9	gene-Cesc_000176;gene-Cesc_001710;gene-Cesc_005430;gene-Cesc_006336;gene-Cesc_007331;gene-Cesc_007341;gene-Cesc_009815;gene-Cesc_011832;gene-Cesc_014463;	K10866+K10777+K10886+K10865+K10884+K10885+K10886+K03512+K04799
MAPK signaling pathway - plant	map04016	691	gene-Cesc_000052;gene-Cesc_000055;gene-Cesc_000059;gene-Cesc_000063;gene-Cesc_000104;gene-Cesc_000106;gene-Cesc_000109;gene-Cesc_000155;gene-Cesc_000156;gene-Cesc_000166;gene-Cesc_000179;gene-Cesc_000187;gene-Cesc_000209;gene-Cesc_000216;gene-Cesc_000237;gene-Cesc_000250;gene-Cesc_000283;gene-Cesc_000304;gene-Cesc_000336;gene-Cesc_000382;gene-Cesc_000401;gene-Cesc_000457;gene-Cesc_000495;gene-Cesc_000499;gene-Cesc_000502;gene-Cesc_000531;gene-Cesc_000543;gene-Cesc_000586;gene-Cesc_000593;gene-Cesc_000690;gene-Cesc_000716;gene-Cesc_000728;gene-Cesc_000729;gene-Cesc_000736;gene-Cesc_000761;gene-Cesc_000769;gene-Cesc_000777;gene-Cesc_000814;gene-Cesc_000841;gene-Cesc_000889;gene-Cesc_000920;gene-Cesc_000940;gene-Cesc_000948;gene-Cesc_000982;gene-Cesc_000993;gene-Cesc_001019;gene-Cesc_001051;gene-Cesc_001162;gene-Cesc_001174;gene-Cesc_001191;gene-Cesc_001227;gene-Cesc_001236;gene-Cesc_001246;gene-Cesc_001260;gene-Cesc_001266;gene-Cesc_001323;gene-Cesc_001373;gene-Cesc_001377;gene-Cesc_001382;gene-Cesc_001414;gene-Cesc_001425;gene-Cesc_001467;gene-Cesc_001661;gene-Cesc_001740;gene-Cesc_001767;gene-Cesc_001815;gene-Cesc_001839;gene-Cesc_001868;gene-Cesc_001951;gene-Cesc_002039;gene-Cesc_002098;gene-Cesc_002099;gene-Cesc_002101;gene-Cesc_002109;gene-Cesc_002149;gene-Cesc_002170;gene-Cesc_002184;gene-Cesc_002203;gene-Cesc_002389;gene-Cesc_002415;gene-Cesc_002501;gene-Cesc_002515;gene-Cesc_002545;gene-Cesc_002590;gene-Cesc_002592;gene-Cesc_002629;gene-Cesc_002659;gene-Cesc_002692;gene-Cesc_002697;gene-Cesc_002715;gene-Cesc_002728;gene-Cesc_002741;gene-Cesc_002793;gene-Cesc_002808;gene-Cesc_002856;gene-Cesc_002908;gene-Cesc_002928;gene-Cesc_002935;gene-Cesc_002946;gene-Cesc_002988;gene-Cesc_003016;gene-Cesc_003055;gene-Cesc_003065;gene-Cesc_003153;gene-Cesc_003202;gene-Cesc_003217;gene-Cesc_003250;gene-Cesc_003317;gene-Cesc_003360;gene-Cesc_003361;gene-Cesc_003364;gene-Cesc_003474;gene-Cesc_003484;gene-Cesc_003490;gene-Cesc_003497;gene-Cesc_003539;gene-Cesc_003547;gene-Cesc_003598;gene-Cesc_003621;gene-Cesc_003629;gene-Cesc_003630;gene-Cesc_003644;gene-Cesc_003740;gene-Cesc_003787;gene-Cesc_003791;gene-Cesc_003819;gene-Cesc_003826;gene-Cesc_003830;gene-Cesc_003849;gene-Cesc_003880;gene-Cesc_003917;gene-Cesc_003930;gene-Cesc_003985;gene-Cesc_003987;gene-Cesc_004001;gene-Cesc_004008;gene-Cesc_004016;gene-Cesc_004065;gene-Cesc_004092;gene-Cesc_004155;gene-Cesc_004168;gene-Cesc_004183;gene-Cesc_004297;gene-Cesc_004357;gene-Cesc_004390;gene-Cesc_004468;gene-Cesc_004536;gene-Cesc_004538;gene-Cesc_004542;gene-Cesc_004569;gene-Cesc_004591;gene-Cesc_004595;gene-Cesc_004607;gene-Cesc_004684;gene-Cesc_004701;gene-Cesc_004729;gene-Cesc_004736;gene-Cesc_004831;gene-Cesc_004850;gene-Cesc_004874;gene-Cesc_004879;gene-Cesc_004900;gene-Cesc_004914;gene-Cesc_004965;gene-Cesc_004997;gene-Cesc_005037;gene-Cesc_005087;gene-Cesc_005108;gene-Cesc_005140;gene-Cesc_005155;gene-Cesc_005174;gene-Cesc_005183;gene-Cesc_005197;gene-Cesc_005251;gene-Cesc_005282;gene-Cesc_005368;gene-Cesc_005390;gene-Cesc_005422;gene-Cesc_005494;gene-Cesc_005503;gene-Cesc_005507;gene-Cesc_005560;gene-Cesc_005608;gene-Cesc_005638;gene-Cesc_005645;gene-Cesc_005653;gene-Cesc_005658;gene-Cesc_005660;gene-Cesc_005682;gene-Cesc_005685;gene-Cesc_005746;gene-Cesc_005789;gene-Cesc_005818;gene-Cesc_005838;gene-Cesc_005915;gene-Cesc_005933;gene-Cesc_005984;gene-Cesc_006027;gene-Cesc_006046;gene-Cesc_006112;gene-Cesc_006125;gene-Cesc_006126;gene-Cesc_006130;gene-Cesc_006150;gene-Cesc_006172;gene-Cesc_006288;gene-Cesc_006333;gene-Cesc_006358;gene-Cesc_006391;gene-Cesc_006509;gene-Cesc_006528;gene-Cesc_006599;gene-Cesc_006740;gene-Cesc_006748;gene-Cesc_006847;gene-Cesc_006905;gene-Cesc_006925;gene-Cesc_006934;gene-Cesc_006937;gene-Cesc_006950;gene-Cesc_007073;gene-Cesc_007161;gene-Cesc_007174;gene-Cesc_007175;gene-Cesc_007178;gene-Cesc_007214;gene-Cesc_007217;gene-Cesc_007249;gene-Cesc_007269;gene-Cesc_007279;gene-Cesc_007280;gene-Cesc_007319;gene-Cesc_007332;gene-Cesc_007335;gene-Cesc_007356;gene-Cesc_007380;gene-Cesc_007429;gene-Cesc_007466;gene-Cesc_007526;gene-Cesc_007539;gene-Cesc_007553;gene-Cesc_007593;gene-Cesc_007646;gene-Cesc_007667;gene-Cesc_007671;gene-Cesc_007738;gene-Cesc_007752;gene-Cesc_007784;gene-Cesc_007806;gene-Cesc_007841;gene-Cesc_007855;gene-Cesc_007977;gene-Cesc_008005;gene-Cesc_008030;gene-Cesc_008150;gene-Cesc_008161;gene-Cesc_008227;gene-Cesc_008228;gene-Cesc_008235;gene-Cesc_008243;gene-Cesc_008293;gene-Cesc_008464;gene-Cesc_008512;gene-Cesc_008544;gene-Cesc_008566;gene-Cesc_008567;gene-Cesc_008568;gene-Cesc_008582;gene-Cesc_008603;gene-Cesc_008685;gene-Cesc_008692;gene-Cesc_008710;gene-Cesc_008711;gene-Cesc_008712;gene-Cesc_008713;gene-Cesc_008733;gene-Cesc_008754;gene-Cesc_008764;gene-Cesc_008785;gene-Cesc_008910;gene-Cesc_008990;gene-Cesc_009007;gene-Cesc_009011;gene-Cesc_009013;gene-Cesc_009017;gene-Cesc_009020;gene-Cesc_009053;gene-Cesc_009142;gene-Cesc_009162;gene-Cesc_009175;gene-Cesc_009295;gene-Cesc_009303;gene-Cesc_009394;gene-Cesc_009403;gene-Cesc_009421;gene-Cesc_009432;gene-Cesc_009495;gene-Cesc_009499;gene-Cesc_009564;gene-Cesc_009567;gene-Cesc_009581;gene-Cesc_009585;gene-Cesc_009589;gene-Cesc_009685;gene-Cesc_009750;gene-Cesc_009756;gene-Cesc_009760;gene-Cesc_009779;gene-Cesc_009802;gene-Cesc_009926;gene-Cesc_009939;gene-Cesc_010006;gene-Cesc_010012;gene-Cesc_010076;gene-Cesc_010124;gene-Cesc_010132;gene-Cesc_010293;gene-Cesc_010329;gene-Cesc_010366;gene-Cesc_010373;gene-Cesc_010445;gene-Cesc_010451;gene-Cesc_010479;gene-Cesc_010568;gene-Cesc_010571;gene-Cesc_010634;gene-Cesc_010646;gene-Cesc_010653;gene-Cesc_010670;gene-Cesc_010678;gene-Cesc_010800;gene-Cesc_010849;gene-Cesc_010896;gene-Cesc_010959;gene-Cesc_011077;gene-Cesc_011111;gene-Cesc_011143;gene-Cesc_011208;gene-Cesc_011384;gene-Cesc_011399;gene-Cesc_011431;gene-Cesc_011445;gene-Cesc_011491;gene-Cesc_011492;gene-Cesc_011569;gene-Cesc_011588;gene-Cesc_011592;gene-Cesc_011688;gene-Cesc_011755;gene-Cesc_011772;gene-Cesc_011773;gene-Cesc_011856;gene-Cesc_011868;gene-Cesc_011874;gene-Cesc_011903;gene-Cesc_011934;gene-Cesc_011976;gene-Cesc_012014;gene-Cesc_012037;gene-Cesc_012041;gene-Cesc_012097;gene-Cesc_012099;gene-Cesc_012132;gene-Cesc_012142;gene-Cesc_012251;gene-Cesc_012274;gene-Cesc_012294;gene-Cesc_012299;gene-Cesc_012316;gene-Cesc_012342;gene-Cesc_012381;gene-Cesc_012390;gene-Cesc_012408;gene-Cesc_012448;gene-Cesc_012496;gene-Cesc_012499;gene-Cesc_012502;gene-Cesc_012525;gene-Cesc_012526;gene-Cesc_012528;gene-Cesc_012649;gene-Cesc_012653;gene-Cesc_012680;gene-Cesc_012686;gene-Cesc_012705;gene-Cesc_012730;gene-Cesc_012761;gene-Cesc_012789;gene-Cesc_012797;gene-Cesc_012837;gene-Cesc_012861;gene-Cesc_012883;gene-Cesc_012892;gene-Cesc_012905;gene-Cesc_012910;gene-Cesc_012937;gene-Cesc_012949;gene-Cesc_012993;gene-Cesc_012995;gene-Cesc_013003;gene-Cesc_013039;gene-Cesc_013053;gene-Cesc_013098;gene-Cesc_013162;gene-Cesc_013203;gene-Cesc_013231;gene-Cesc_013283;gene-Cesc_013326;gene-Cesc_013338;gene-Cesc_013448;gene-Cesc_013494;gene-Cesc_013527;gene-Cesc_013562;gene-Cesc_013616;gene-Cesc_013644;gene-Cesc_013714;gene-Cesc_013720;gene-Cesc_013752;gene-Cesc_013819;gene-Cesc_013880;gene-Cesc_013917;gene-Cesc_013940;gene-Cesc_013980;gene-Cesc_013982;gene-Cesc_013986;gene-Cesc_013989;gene-Cesc_014026;gene-Cesc_014034;gene-Cesc_014080;gene-Cesc_014183;gene-Cesc_014238;gene-Cesc_014248;gene-Cesc_014260;gene-Cesc_014276;gene-Cesc_014281;gene-Cesc_014291;gene-Cesc_014323;gene-Cesc_014354;gene-Cesc_014368;gene-Cesc_014371;gene-Cesc_014376;gene-Cesc_014400;gene-Cesc_014401;gene-Cesc_014406;gene-Cesc_014409;gene-Cesc_014426;gene-Cesc_014484;gene-Cesc_014513;gene-Cesc_014580;gene-Cesc_014588;gene-Cesc_014598;gene-Cesc_014599;gene-Cesc_014640;gene-Cesc_014755;gene-Cesc_014772;gene-Cesc_014789;gene-Cesc_014824;gene-Cesc_014847;gene-Cesc_014886;gene-Cesc_014887;gene-Cesc_014909;gene-Cesc_014979;gene-Cesc_015051;gene-Cesc_015089;gene-Cesc_015093;gene-Cesc_015186;gene-Cesc_015270;gene-Cesc_015284;gene-Cesc_015285;gene-Cesc_015287;gene-Cesc_015343;gene-Cesc_015495;gene-Cesc_015530;gene-Cesc_015534;gene-Cesc_015566;gene-Cesc_015603;gene-Cesc_015648;gene-Cesc_015739;gene-Cesc_015760;gene-Cesc_015820;gene-Cesc_015920;gene-Cesc_015924;gene-Cesc_015957;gene-Cesc_016005;gene-Cesc_016021;gene-Cesc_016035;gene-Cesc_016070;gene-Cesc_016078;gene-Cesc_016089;gene-Cesc_016232;gene-Cesc_016250;gene-Cesc_016298;gene-Cesc_016304;gene-Cesc_016305;gene-Cesc_016360;gene-Cesc_016379;gene-Cesc_016442;gene-Cesc_016445;gene-Cesc_016570;gene-Cesc_016709;gene-Cesc_016737;gene-Cesc_016749;gene-Cesc_016765;gene-Cesc_016777;gene-Cesc_016787;gene-Cesc_016818;gene-Cesc_016838;gene-Cesc_016858;gene-Cesc_016861;gene-Cesc_016911;gene-Cesc_016923;gene-Cesc_016954;gene-Cesc_016964;gene-Cesc_016969;gene-Cesc_017036;gene-Cesc_017048;gene-Cesc_017070;gene-Cesc_017077;gene-Cesc_017122;gene-Cesc_017143;gene-Cesc_017155;gene-Cesc_017182;gene-Cesc_017185;gene-Cesc_017234;gene-Cesc_017252;gene-Cesc_017259;gene-Cesc_017292;gene-Cesc_017305;gene-Cesc_017314;gene-Cesc_017350;gene-Cesc_017469;gene-Cesc_017514;gene-Cesc_017603;gene-Cesc_017690;gene-Cesc_017691;gene-Cesc_017692;gene-Cesc_017701;gene-Cesc_017702;gene-Cesc_017703;gene-Cesc_017708;gene-Cesc_017727;gene-Cesc_017759;gene-Cesc_017763;gene-Cesc_017830;gene-Cesc_017837;gene-Cesc_017863;gene-Cesc_017868;gene-Cesc_017906;gene-Cesc_017959;gene-Cesc_017986;gene-Cesc_017998;gene-Cesc_018016;gene-Cesc_018041;gene-Cesc_018066;gene-Cesc_018134;gene-Cesc_018135;gene-Cesc_018140;gene-Cesc_018168;gene-Cesc_018179;gene-Cesc_018208;gene-Cesc_018220;gene-Cesc_018231;gene-Cesc_018258;gene-Cesc_018374;gene-Cesc_018377;gene-Cesc_018434;gene-Cesc_018457;gene-Cesc_018476;gene-Cesc_018551;gene-Cesc_018559;gene-Cesc_018562;gene-Cesc_018571;gene-Cesc_018572;gene-Cesc_018602;gene-Cesc_018612;gene-Cesc_018630;gene-Cesc_018738;gene-Cesc_018743;gene-Cesc_018745;gene-Cesc_018756;gene-Cesc_018847;gene-Cesc_018848;gene-Cesc_018914;gene-Cesc_018972;gene-Cesc_019006;gene-Cesc_019007;gene-Cesc_019047;gene-Cesc_019119;gene-Cesc_019128;gene-Cesc_019181;gene-Cesc_019199;gene-Cesc_019253;gene-Cesc_019284;gene-Cesc_019300;gene-Cesc_019317;gene-Cesc_019346;gene-Cesc_019360;gene-Cesc_019400;gene-Cesc_019414;gene-Cesc_019427;gene-Cesc_019466;gene-Cesc_019493;gene-Cesc_019549;gene-Cesc_019579;gene-Cesc_019596;gene-Cesc_019670;gene-Cesc_019681;gene-Cesc_019701;gene-Cesc_019732;gene-Cesc_019739;gene-Cesc_019740;gene-Cesc_019741;gene-Cesc_019744;gene-Cesc_019745;gene-Cesc_019763;gene-Cesc_019824;gene-Cesc_019838;gene-Cesc_019849;gene-Cesc_019881;gene-Cesc_019882;gene-Cesc_019890;gene-Cesc_019899;gene-Cesc_019900;gene-Cesc_019921;gene-Cesc_020023;gene-Cesc_020036;gene-Cesc_020068;gene-Cesc_020085;gene-Cesc_020111;gene-Cesc_020122;gene-Cesc_020144;gene-Cesc_020193;gene-Cesc_020221;gene-Cesc_020305;gene-Cesc_020319;gene-Cesc_020391;gene-Cesc_020398;gene-Cesc_020470;gene-Cesc_020472;gene-Cesc_020493;gene-Cesc_020506;gene-Cesc_020528;gene-Cesc_020546;gene-Cesc_020598;gene-Cesc_020653;gene-Cesc_020655;gene-Cesc_020725;gene-Cesc_020731;gene-Cesc_020743;gene-Cesc_020854;gene-Cesc_020863;gene-Cesc_020889;gene-Cesc_020910;gene-Cesc_020969;gene-Cesc_020990;gene-Cesc_021028;gene-Cesc_021087;gene-Cesc_021089;gene-Cesc_021114;gene-Cesc_021236;gene-Cesc_021264;gene-Cesc_021352;gene-Cesc_021356;gene-Cesc_021363;gene-Cesc_021387;gene-Cesc_021420;gene-Cesc_021428;gene-Cesc_021441;gene-Cesc_021443;gene-Cesc_021557;gene-Cesc_021565;gene-Cesc_021566;gene-Cesc_021589;gene-Cesc_021634;gene-Cesc_021737;gene-Cesc_021745;gene-Cesc_021923;gene-Cesc_021924;gene-Cesc_021947;gene-Cesc_021950;gene-Cesc_021956;gene-Cesc_021967;gene-Cesc_021994;gene-Cesc_022015;gene-Cesc_022017;gene-Cesc_022043;gene-Cesc_022066;gene-Cesc_022127;gene-Cesc_022199;gene-Cesc_022216;gene-Cesc_022227;	K20603+K02183+K20718+K13416+K13416+K13416+K13416+K20718+K20718+K14496+K14497+K13422+K13414+K13416+K13416+K13420+K13422+K13422+K13422+K20558+K14509+K13420+K14509+K20717+K13420+K20718+K20718+K13424+K20728+K14510+K20537+K14515+K20718+K20714+K20714+K14497+K13447+K13422+K20718+K20718+K13416+K13420+K20714+K00940+K20718+K14497+K13416+K14510+K20717+K20606+K20718+K14498+K20557+K13447+K14515+K13420+K13420+K13425+K13424+K14515+K20603+K13413+K14497+K13449+K13422+K20725+K14498+K13422+K14510+K20714+K14497+K14497+K14498+K13422+K14510+K13422+K13422+K20718+K14513+K13416+K17686+K14498+K13425+K14509+K20603+K14497+K20729+K20714+K13420+K13414+K16224+K20716+K13422+K20717+K14515+K13425+K02183+K20729+K13416+K13425+K14497+K20718+K13420+K14515+K14498+K14497+K20718+K20714+K13422+K14515+K14497+K14496+K20558+K20557+K13422+K13420+K13424+K20772+K13420+K16224+K16224+K20718+K13422+K13422+K13416+K14510+K13416+K17686+K14498+K13420+K20728+K14498+K14497+K13422+K13416+K13449+K13449+K14497+K00940+K14496+K16224+K20538+K02183+K14497+K20716+K13425+K13420+K14497+K14515+K20603+K14498+K14512+K20717+K13422+K13422+K14498+K14515+K13414+K14515+K20729+K20729+K13424+K13420+K20557+K20551+K13420+K13422+K14497+K20716+K14497+K13422+K13416+K16224+K14510+K13416+K02183+K13416+K20603+K20714+K14496+K14497+K16224+K13422+K14512+K14510+K20718+K20716+K14498+K14497+K20551+K16224+K14497+K14509+K13420+K20717+K14498+K20718+K20729+K20716+K20718+K13422+K13422+K20718+K13416+K20726+K14497+K13422+K13414+K13422+K13420+K13422+K14515+K20603+K20718+K13422+K14515+K13422+K20716+K13422+K20551+K13422+K13422+K13425+K14510+K13422+K14510+K13420+K03781+K20729+K14510+K20553+K03781+K13414+K13420+K20718+K14498+K20718+K13422+K20557+K02183+K13420+K20718+K13420+K13416+K00940+K20718+K13422+K16224+K13422+K14498+K13420+K13422+K14510+K20600+K20718+K20557+K14516+K13422+K13416+K20729+K20718+K17686+K14498+K20718+K13420+K13420+K13420+K20729+K20714+K13422+K13416+K13420+K13420+K13420+K13420+K16224+K13422+K14498+K20729+K20716+K20536+K20606+K17686+K17686+K13416+K20606+K14510+K14497+K20718+K13420+K20714+K13422+K14497+K20600+K14497+K13420+K16224+K16224+K20714+K14497+K20718+K16224+K13420+K14498+K14513+K17686+K14497+K20717+K20718+K13425+K13420+K13422+K13422+K16224+K13416+K14510+K20718+K17686+K13420+K20717+K14515+K13420+K20551+K20718+K20716+K20718+K13416+K20714+K20603+K13420+K20714+K13420+K13449+K13420+K13447+K13420+K20718+K13422+K13422+K13422+K20714+K20714+K13422+K13420+K20538+K20716+K14515+K20729+K14512+K20537+K13424+K14497+K14497+K20607+K20606+K20728+K13422+K13425+K16224+K13422+K13420+K20603+K20726+K13447+K20603+K16224+K20603+K13424+K13416+K20714+K20718+K14513+K13425+K20603+K20714+K13416+K20603+K13416+K13420+K20558+K13420+K14515+K20603+K13420+K13447+K20718+K20535+K20718+K14510+K20716+K14512+K13420+K13425+K13422+K14498+K14497+K13420+K20718+K14497+K14513+K14498+K13420+K13425+K14497+K13416+K14496+K13422+K13422+K13424+K13422+K20557+K13420+K16224+K14497+K20718+K20716+K13416+K13422+K13447+K13416+K02183+K20558+K13447+K20538+K20606+K13422+K20718+K13425+K14497+K14498+K13422+K13420+K02183+K20536+K20538+K14510+K16224+K14498+K13420+K02183+K14498+K13447+K13416+K14509+K14497+K14515+K20716+K20729+K13416+K20606+K13447+K13447+K20718+K00940+K16224+K20714+K13422+K13422+K13420+K13420+K14515+K13422+K16224+K13420+K20718+K20714+K20729+K13420+K13420+K13420+K13420+K20717+K14498+K13425+K14498+K20604+K13420+K13420+K14497+K13422+K17686+K14497+K13424+K20717+K13414+K02183+K20551+K20718+K02183+K20714+K13447+K20547+K13420+K13420+K14497+K20606+K20717+K14510+K20558+K13416+K20558+K13422+K17686+K20536+K14513+K14497+K14510+K14497+K20718+K14515+K20718+K20729+K13424+K13422+K13416+K20725+K13416+K20714+K16224+K14497+K20729+K13416+K13416+K14515+K13424+K20603+K13424+K20718+K20547+K20547+K13422+K13422+K14497+K20716+K20716+K13416+K16224+K16224+K16224+K14510+K13416+K13422+K13422+K14497+K20537+K20538+K20718+K13422+K13414+K20606+K14497+K14498+K14497+K20716+K14497+K14496+K13420+K03781+K20606+K16224+K16224+K13416+K00940+K14509+K17686+K13422+K14509+K14497+K14509+K20536+K13416+K20557+K20718+K13422+K14516+K13420+K13420+K20728+K13422+K14509+K20551+K13416+K20718+K13422+K14509+K14498+K20716+K20557+K14509+K13416+K14514+K20718+K03781+K14516+K13420+K20600+K14515+K14497+K14513+K14510+K13422+K13422+K20558+K13422+K13416+K13420+K14497+K20718+K02183+K14498+K20547+K20547+K14509+K14509+K20718+K20547+K20714+K13422+K13420+K13420+K13420+K13420+K13420+K14497+K13422+K20729+K13449+K13422+K20716+K13414+K13416+K20729+K13416+K20547+K14515+K20718+K20718+K20558+K14510+K14497+K13422+K13422+K20557+K13420+K20729+K20557+K13414+K13416+K13416+K14515+K14498+K02183+K20714+K20717+K14497+K13422+K13420+K13425+K20538+K14510+K20725+K20718+K13422+K20536+K20557+K13420+K20600+K20557+K20557+K14498+K20718+K20718+K20728+K14514+K20714+K13420+K14510+K14510+K20557+K20714+K14497+K13420+K13422+K13416+K13420+K14510+K13416+K14510+K14516+K00940+K13422
Phosphatidylinositol signaling system	map04070	128	gene-Cesc_000055;gene-Cesc_000741;gene-Cesc_000746;gene-Cesc_000784;gene-Cesc_001239;gene-Cesc_001300;gene-Cesc_001471;gene-Cesc_001500;gene-Cesc_001844;gene-Cesc_002478;gene-Cesc_002824;gene-Cesc_002928;gene-Cesc_003014;gene-Cesc_003232;gene-Cesc_003938;gene-Cesc_004009;gene-Cesc_004011;gene-Cesc_004297;gene-Cesc_004441;gene-Cesc_004467;gene-Cesc_004592;gene-Cesc_004613;gene-Cesc_005016;gene-Cesc_005368;gene-Cesc_005385;gene-Cesc_005497;gene-Cesc_005589;gene-Cesc_005680;gene-Cesc_005753;gene-Cesc_006260;gene-Cesc_006290;gene-Cesc_006429;gene-Cesc_006741;gene-Cesc_007322;gene-Cesc_007498;gene-Cesc_007539;gene-Cesc_007676;gene-Cesc_007798;gene-Cesc_008076;gene-Cesc_008482;gene-Cesc_008558;gene-Cesc_008615;gene-Cesc_009116;gene-Cesc_009143;gene-Cesc_009638;gene-Cesc_009714;gene-Cesc_009744;gene-Cesc_009842;gene-Cesc_009843;gene-Cesc_009904;gene-Cesc_009909;gene-Cesc_009964;gene-Cesc_010209;gene-Cesc_010401;gene-Cesc_010408;gene-Cesc_010490;gene-Cesc_010567;gene-Cesc_010717;gene-Cesc_010996;gene-Cesc_011004;gene-Cesc_011201;gene-Cesc_011515;gene-Cesc_011546;gene-Cesc_011550;gene-Cesc_011642;gene-Cesc_011908;gene-Cesc_011911;gene-Cesc_012096;gene-Cesc_012811;gene-Cesc_012868;gene-Cesc_013205;gene-Cesc_013299;gene-Cesc_013408;gene-Cesc_013631;gene-Cesc_013917;gene-Cesc_014181;gene-Cesc_014260;gene-Cesc_014280;gene-Cesc_014303;gene-Cesc_014336;gene-Cesc_014371;gene-Cesc_014522;gene-Cesc_014776;gene-Cesc_014858;gene-Cesc_015413;gene-Cesc_015621;gene-Cesc_015722;gene-Cesc_015853;gene-Cesc_015998;gene-Cesc_016018;gene-Cesc_016035;gene-Cesc_016089;gene-Cesc_016168;gene-Cesc_016195;gene-Cesc_016235;gene-Cesc_016287;gene-Cesc_016366;gene-Cesc_016408;gene-Cesc_016431;gene-Cesc_016471;gene-Cesc_016472;gene-Cesc_016579;gene-Cesc_016711;gene-Cesc_016775;gene-Cesc_017310;gene-Cesc_018225;gene-Cesc_018296;gene-Cesc_018627;gene-Cesc_019025;gene-Cesc_019174;gene-Cesc_019332;gene-Cesc_019369;gene-Cesc_019528;gene-Cesc_019724;gene-Cesc_019732;gene-Cesc_020072;gene-Cesc_020127;gene-Cesc_020386;gene-Cesc_020416;gene-Cesc_020611;gene-Cesc_020708;gene-Cesc_020710;gene-Cesc_020857;gene-Cesc_020889;gene-Cesc_020992;gene-Cesc_021142;gene-Cesc_022146;gene-Cesc_022223;	K02183+K00889+K18081+K05857+K05857+K05857+K00913+K05857+K00921+K19801+K00901+K02183+K18649+K00913+K05857+K00889+K05857+K02183+K05857+K00889+K10047+K21797+K05857+K02183+K00921+K05857+K05857+K05857+K21797+K00901+K00921+K00921+K00901+K00921+K05857+K02183+K00889+K00915+K00981+K00889+K01092+K00889+K00889+K00889+K00889+K05857+K01092+K05857+K05857+K00901+K00901+K10047+K05857+K10047+K01110+K05857+K05857+K05857+K00913+K10047+K00901+K00981+K00889+K01092+K00889+K05857+K00921+K21797+K05857+K05857+K05857+K00889+K10572+K05857+K02183+K00999+K02183+K00889+K05857+K05857+K02183+K05857+K00914+K01092+K05857+K00889+K00999+K05857+K05857+K01092+K02183+K02183+K01092+K00889+K00889+K00901+K05857+K01099+K00889+K00888+K00889+K00921+K20279+K15422+K00981+K05857+K05857+K00921+K00889+K05857+K00921+K05857+K05857+K21797+K02183+K00921+K01110+K05857+K13024+K01099+K00921+K00921+K05857+K02183+K01092+K00921+K00921+K05857
Plant hormone signal transduction	map04075	726	gene-Cesc_000054;gene-Cesc_000063;gene-Cesc_000099;gene-Cesc_000104;gene-Cesc_000106;gene-Cesc_000109;gene-Cesc_000161;gene-Cesc_000166;gene-Cesc_000167;gene-Cesc_000168;gene-Cesc_000171;gene-Cesc_000179;gene-Cesc_000181;gene-Cesc_000187;gene-Cesc_000216;gene-Cesc_000228;gene-Cesc_000237;gene-Cesc_000247;gene-Cesc_000283;gene-Cesc_000304;gene-Cesc_000315;gene-Cesc_000336;gene-Cesc_000388;gene-Cesc_000396;gene-Cesc_000401;gene-Cesc_000473;gene-Cesc_000495;gene-Cesc_000533;gene-Cesc_000616;gene-Cesc_000633;gene-Cesc_000669;gene-Cesc_000690;gene-Cesc_000705;gene-Cesc_000708;gene-Cesc_000728;gene-Cesc_000758;gene-Cesc_000764;gene-Cesc_000766;gene-Cesc_000769;gene-Cesc_000807;gene-Cesc_000814;gene-Cesc_000854;gene-Cesc_000858;gene-Cesc_000859;gene-Cesc_000908;gene-Cesc_000909;gene-Cesc_000920;gene-Cesc_000922;gene-Cesc_000952;gene-Cesc_001019;gene-Cesc_001051;gene-Cesc_001098;gene-Cesc_001099;gene-Cesc_001109;gene-Cesc_001162;gene-Cesc_001214;gene-Cesc_001233;gene-Cesc_001236;gene-Cesc_001257;gene-Cesc_001266;gene-Cesc_001268;gene-Cesc_001288;gene-Cesc_001332;gene-Cesc_001340;gene-Cesc_001391;gene-Cesc_001412;gene-Cesc_001414;gene-Cesc_001467;gene-Cesc_001522;gene-Cesc_001526;gene-Cesc_001661;gene-Cesc_001672;gene-Cesc_001704;gene-Cesc_001725;gene-Cesc_001740;gene-Cesc_001767;gene-Cesc_001769;gene-Cesc_001839;gene-Cesc_001868;gene-Cesc_001902;gene-Cesc_001948;gene-Cesc_001951;gene-Cesc_001994;gene-Cesc_002050;gene-Cesc_002068;gene-Cesc_002077;gene-Cesc_002098;gene-Cesc_002099;gene-Cesc_002100;gene-Cesc_002101;gene-Cesc_002109;gene-Cesc_002149;gene-Cesc_002170;gene-Cesc_002184;gene-Cesc_002195;gene-Cesc_002253;gene-Cesc_002365;gene-Cesc_002389;gene-Cesc_002415;gene-Cesc_002428;gene-Cesc_002482;gene-Cesc_002515;gene-Cesc_002516;gene-Cesc_002543;gene-Cesc_002590;gene-Cesc_002629;gene-Cesc_002633;gene-Cesc_002720;gene-Cesc_002793;gene-Cesc_002856;gene-Cesc_002873;gene-Cesc_002894;gene-Cesc_002946;gene-Cesc_002968;gene-Cesc_002970;gene-Cesc_002976;gene-Cesc_002985;gene-Cesc_003009;gene-Cesc_003016;gene-Cesc_003037;gene-Cesc_003153;gene-Cesc_003202;gene-Cesc_003217;gene-Cesc_003226;gene-Cesc_003263;gene-Cesc_003360;gene-Cesc_003361;gene-Cesc_003364;gene-Cesc_003394;gene-Cesc_003474;gene-Cesc_003497;gene-Cesc_003538;gene-Cesc_003668;gene-Cesc_003719;gene-Cesc_003736;gene-Cesc_003740;gene-Cesc_003748;gene-Cesc_003787;gene-Cesc_003791;gene-Cesc_003795;gene-Cesc_003799;gene-Cesc_003813;gene-Cesc_003816;gene-Cesc_003819;gene-Cesc_003826;gene-Cesc_003831;gene-Cesc_003844;gene-Cesc_003845;gene-Cesc_003846;gene-Cesc_003849;gene-Cesc_003924;gene-Cesc_003930;gene-Cesc_003961;gene-Cesc_003962;gene-Cesc_003983;gene-Cesc_003985;gene-Cesc_003987;gene-Cesc_004001;gene-Cesc_004008;gene-Cesc_004016;gene-Cesc_004049;gene-Cesc_004065;gene-Cesc_004067;gene-Cesc_004090;gene-Cesc_004106;gene-Cesc_004122;gene-Cesc_004128;gene-Cesc_004155;gene-Cesc_004294;gene-Cesc_004305;gene-Cesc_004357;gene-Cesc_004359;gene-Cesc_004442;gene-Cesc_004450;gene-Cesc_004462;gene-Cesc_004465;gene-Cesc_004470;gene-Cesc_004533;gene-Cesc_004538;gene-Cesc_004542;gene-Cesc_004591;gene-Cesc_004595;gene-Cesc_004632;gene-Cesc_004675;gene-Cesc_004684;gene-Cesc_004701;gene-Cesc_004718;gene-Cesc_004729;gene-Cesc_004736;gene-Cesc_004797;gene-Cesc_004850;gene-Cesc_004934;gene-Cesc_004992;gene-Cesc_005087;gene-Cesc_005106;gene-Cesc_005108;gene-Cesc_005155;gene-Cesc_005174;gene-Cesc_005183;gene-Cesc_005251;gene-Cesc_005282;gene-Cesc_005311;gene-Cesc_005390;gene-Cesc_005401;gene-Cesc_005503;gene-Cesc_005507;gene-Cesc_005508;gene-Cesc_005514;gene-Cesc_005521;gene-Cesc_005545;gene-Cesc_005608;gene-Cesc_005638;gene-Cesc_005645;gene-Cesc_005649;gene-Cesc_005660;gene-Cesc_005682;gene-Cesc_005789;gene-Cesc_005799;gene-Cesc_005818;gene-Cesc_005857;gene-Cesc_005899;gene-Cesc_005912;gene-Cesc_005933;gene-Cesc_005962;gene-Cesc_005992;gene-Cesc_006056;gene-Cesc_006060;gene-Cesc_006075;gene-Cesc_006105;gene-Cesc_006125;gene-Cesc_006126;gene-Cesc_006150;gene-Cesc_006173;gene-Cesc_006216;gene-Cesc_006237;gene-Cesc_006240;gene-Cesc_006288;gene-Cesc_006289;gene-Cesc_006331;gene-Cesc_006333;gene-Cesc_006346;gene-Cesc_006391;gene-Cesc_006400;gene-Cesc_006470;gene-Cesc_006528;gene-Cesc_006578;gene-Cesc_006599;gene-Cesc_006607;gene-Cesc_006646;gene-Cesc_006702;gene-Cesc_006783;gene-Cesc_006836;gene-Cesc_006847;gene-Cesc_006905;gene-Cesc_006925;gene-Cesc_006937;gene-Cesc_007073;gene-Cesc_007128;gene-Cesc_007129;gene-Cesc_007161;gene-Cesc_007175;gene-Cesc_007178;gene-Cesc_007214;gene-Cesc_007244;gene-Cesc_007264;gene-Cesc_007279;gene-Cesc_007348;gene-Cesc_007359;gene-Cesc_007368;gene-Cesc_007374;gene-Cesc_007380;gene-Cesc_007394;gene-Cesc_007466;gene-Cesc_007602;gene-Cesc_007616;gene-Cesc_007654;gene-Cesc_007667;gene-Cesc_007727;gene-Cesc_007752;gene-Cesc_007806;gene-Cesc_007841;gene-Cesc_007853;gene-Cesc_007957;gene-Cesc_007977;gene-Cesc_008005;gene-Cesc_008020;gene-Cesc_008047;gene-Cesc_008160;gene-Cesc_008163;gene-Cesc_008212;gene-Cesc_008227;gene-Cesc_008228;gene-Cesc_008235;gene-Cesc_008364;gene-Cesc_008512;gene-Cesc_008561;gene-Cesc_008655;gene-Cesc_008657;gene-Cesc_008667;gene-Cesc_008685;gene-Cesc_008692;gene-Cesc_008724;gene-Cesc_008751;gene-Cesc_008754;gene-Cesc_008764;gene-Cesc_008807;gene-Cesc_008863;gene-Cesc_008937;gene-Cesc_009010;gene-Cesc_009017;gene-Cesc_009053;gene-Cesc_009142;gene-Cesc_009239;gene-Cesc_009300;gene-Cesc_009303;gene-Cesc_009316;gene-Cesc_009322;gene-Cesc_009323;gene-Cesc_009358;gene-Cesc_009394;gene-Cesc_009421;gene-Cesc_009567;gene-Cesc_009605;gene-Cesc_009607;gene-Cesc_009629;gene-Cesc_009685;gene-Cesc_009741;gene-Cesc_009745;gene-Cesc_009748;gene-Cesc_009750;gene-Cesc_009760;gene-Cesc_009763;gene-Cesc_009782;gene-Cesc_009788;gene-Cesc_009819;gene-Cesc_009831;gene-Cesc_009863;gene-Cesc_009902;gene-Cesc_009944;gene-Cesc_010006;gene-Cesc_010012;gene-Cesc_010060;gene-Cesc_010063;gene-Cesc_010087;gene-Cesc_010108;gene-Cesc_010124;gene-Cesc_010132;gene-Cesc_010174;gene-Cesc_010225;gene-Cesc_010335;gene-Cesc_010386;gene-Cesc_010445;gene-Cesc_010541;gene-Cesc_010542;gene-Cesc_010564;gene-Cesc_010646;gene-Cesc_010674;gene-Cesc_010688;gene-Cesc_010734;gene-Cesc_010804;gene-Cesc_010824;gene-Cesc_010842;gene-Cesc_010854;gene-Cesc_010896;gene-Cesc_010912;gene-Cesc_010917;gene-Cesc_011039;gene-Cesc_011069;gene-Cesc_011110;gene-Cesc_011192;gene-Cesc_011193;gene-Cesc_011208;gene-Cesc_011323;gene-Cesc_011384;gene-Cesc_011399;gene-Cesc_011491;gene-Cesc_011592;gene-Cesc_011636;gene-Cesc_011745;gene-Cesc_011755;gene-Cesc_011757;gene-Cesc_011856;gene-Cesc_011868;gene-Cesc_011907;gene-Cesc_011921;gene-Cesc_011976;gene-Cesc_012030;gene-Cesc_012041;gene-Cesc_012046;gene-Cesc_012077;gene-Cesc_012250;gene-Cesc_012316;gene-Cesc_012390;gene-Cesc_012410;gene-Cesc_012481;gene-Cesc_012499;gene-Cesc_012509;gene-Cesc_012525;gene-Cesc_012653;gene-Cesc_012709;gene-Cesc_012717;gene-Cesc_012752;gene-Cesc_012768;gene-Cesc_012797;gene-Cesc_012800;gene-Cesc_012849;gene-Cesc_012850;gene-Cesc_012861;gene-Cesc_012905;gene-Cesc_012910;gene-Cesc_012915;gene-Cesc_012937;gene-Cesc_012979;gene-Cesc_012995;gene-Cesc_013003;gene-Cesc_013006;gene-Cesc_013039;gene-Cesc_013145;gene-Cesc_013162;gene-Cesc_013203;gene-Cesc_013208;gene-Cesc_013231;gene-Cesc_013252;gene-Cesc_013274;gene-Cesc_013283;gene-Cesc_013311;gene-Cesc_013326;gene-Cesc_013334;gene-Cesc_013340;gene-Cesc_013426;gene-Cesc_013448;gene-Cesc_013489;gene-Cesc_013499;gene-Cesc_013560;gene-Cesc_013616;gene-Cesc_013635;gene-Cesc_013656;gene-Cesc_013720;gene-Cesc_013752;gene-Cesc_013775;gene-Cesc_013829;gene-Cesc_013847;gene-Cesc_013880;gene-Cesc_013989;gene-Cesc_014016;gene-Cesc_014029;gene-Cesc_014053;gene-Cesc_014073;gene-Cesc_014080;gene-Cesc_014099;gene-Cesc_014109;gene-Cesc_014183;gene-Cesc_014238;gene-Cesc_014250;gene-Cesc_014266;gene-Cesc_014277;gene-Cesc_014291;gene-Cesc_014302;gene-Cesc_014354;gene-Cesc_014366;gene-Cesc_014376;gene-Cesc_014401;gene-Cesc_014404;gene-Cesc_014406;gene-Cesc_014409;gene-Cesc_014426;gene-Cesc_014557;gene-Cesc_014580;gene-Cesc_014625;gene-Cesc_014629;gene-Cesc_014763;gene-Cesc_014779;gene-Cesc_014802;gene-Cesc_014824;gene-Cesc_014834;gene-Cesc_014847;gene-Cesc_014867;gene-Cesc_014909;gene-Cesc_014939;gene-Cesc_014941;gene-Cesc_014979;gene-Cesc_015048;gene-Cesc_015142;gene-Cesc_015188;gene-Cesc_015232;gene-Cesc_015324;gene-Cesc_015381;gene-Cesc_015431;gene-Cesc_015453;gene-Cesc_015520;gene-Cesc_015530;gene-Cesc_015547;gene-Cesc_015560;gene-Cesc_015566;gene-Cesc_015570;gene-Cesc_015573;gene-Cesc_015589;gene-Cesc_015760;gene-Cesc_015779;gene-Cesc_015820;gene-Cesc_015924;gene-Cesc_015947;gene-Cesc_016050;gene-Cesc_016055;gene-Cesc_016058;gene-Cesc_016086;gene-Cesc_016093;gene-Cesc_016150;gene-Cesc_016155;gene-Cesc_016156;gene-Cesc_016234;gene-Cesc_016238;gene-Cesc_016360;gene-Cesc_016416;gene-Cesc_016440;gene-Cesc_016445;gene-Cesc_016484;gene-Cesc_016522;gene-Cesc_016542;gene-Cesc_016614;gene-Cesc_016709;gene-Cesc_016749;gene-Cesc_016761;gene-Cesc_016787;gene-Cesc_016818;gene-Cesc_016833;gene-Cesc_016838;gene-Cesc_016839;gene-Cesc_016858;gene-Cesc_016871;gene-Cesc_016885;gene-Cesc_016911;gene-Cesc_016929;gene-Cesc_016969;gene-Cesc_017036;gene-Cesc_017070;gene-Cesc_017080;gene-Cesc_017102;gene-Cesc_017114;gene-Cesc_017128;gene-Cesc_017143;gene-Cesc_017182;gene-Cesc_017185;gene-Cesc_017234;gene-Cesc_017263;gene-Cesc_017279;gene-Cesc_017437;gene-Cesc_017458;gene-Cesc_017464;gene-Cesc_017469;gene-Cesc_017473;gene-Cesc_017510;gene-Cesc_017514;gene-Cesc_017526;gene-Cesc_017537;gene-Cesc_017603;gene-Cesc_017607;gene-Cesc_017683;gene-Cesc_017692;gene-Cesc_017708;gene-Cesc_017727;gene-Cesc_017759;gene-Cesc_017763;gene-Cesc_017806;gene-Cesc_017830;gene-Cesc_017857;gene-Cesc_017858;gene-Cesc_017904;gene-Cesc_017906;gene-Cesc_017926;gene-Cesc_017982;gene-Cesc_017998;gene-Cesc_018016;gene-Cesc_018041;gene-Cesc_018097;gene-Cesc_018134;gene-Cesc_018135;gene-Cesc_018146;gene-Cesc_018231;gene-Cesc_018295;gene-Cesc_018326;gene-Cesc_018374;gene-Cesc_018376;gene-Cesc_018415;gene-Cesc_018434;gene-Cesc_018457;gene-Cesc_018476;gene-Cesc_018547;gene-Cesc_018551;gene-Cesc_018562;gene-Cesc_018575;gene-Cesc_018587;gene-Cesc_018602;gene-Cesc_018612;gene-Cesc_018620;gene-Cesc_018621;gene-Cesc_018699;gene-Cesc_018734;gene-Cesc_018745;gene-Cesc_018754;gene-Cesc_018756;gene-Cesc_018774;gene-Cesc_018848;gene-Cesc_018868;gene-Cesc_018972;gene-Cesc_019006;gene-Cesc_019007;gene-Cesc_019099;gene-Cesc_019122;gene-Cesc_019128;gene-Cesc_019165;gene-Cesc_019181;gene-Cesc_019199;gene-Cesc_019209;gene-Cesc_019255;gene-Cesc_019260;gene-Cesc_019300;gene-Cesc_019310;gene-Cesc_019360;gene-Cesc_019386;gene-Cesc_019400;gene-Cesc_019414;gene-Cesc_019427;gene-Cesc_019466;gene-Cesc_019483;gene-Cesc_019493;gene-Cesc_019578;gene-Cesc_019579;gene-Cesc_019596;gene-Cesc_019656;gene-Cesc_019661;gene-Cesc_019681;gene-Cesc_019716;gene-Cesc_019739;gene-Cesc_019744;gene-Cesc_019745;gene-Cesc_019764;gene-Cesc_019832;gene-Cesc_019849;gene-Cesc_019860;gene-Cesc_019862;gene-Cesc_019892;gene-Cesc_019918;gene-Cesc_019921;gene-Cesc_020023;gene-Cesc_020066;gene-Cesc_020068;gene-Cesc_020081;gene-Cesc_020085;gene-Cesc_020144;gene-Cesc_020201;gene-Cesc_020209;gene-Cesc_020221;gene-Cesc_020249;gene-Cesc_020319;gene-Cesc_020336;gene-Cesc_020357;gene-Cesc_020361;gene-Cesc_020424;gene-Cesc_020444;gene-Cesc_020472;gene-Cesc_020493;gene-Cesc_020497;gene-Cesc_020506;gene-Cesc_020523;gene-Cesc_020528;gene-Cesc_020731;gene-Cesc_020743;gene-Cesc_020788;gene-Cesc_020854;gene-Cesc_020863;gene-Cesc_020868;gene-Cesc_020978;gene-Cesc_020990;gene-Cesc_020997;gene-Cesc_021006;gene-Cesc_021012;gene-Cesc_021028;gene-Cesc_021073;gene-Cesc_021113;gene-Cesc_021119;gene-Cesc_021134;gene-Cesc_021160;gene-Cesc_021227;gene-Cesc_021236;gene-Cesc_021320;gene-Cesc_021356;gene-Cesc_021365;gene-Cesc_021378;gene-Cesc_021400;gene-Cesc_021495;gene-Cesc_021521;gene-Cesc_021535;gene-Cesc_021557;gene-Cesc_021607;gene-Cesc_021623;gene-Cesc_021624;gene-Cesc_021630;gene-Cesc_021634;gene-Cesc_021663;gene-Cesc_021749;gene-Cesc_021767;gene-Cesc_021783;gene-Cesc_021784;gene-Cesc_021785;gene-Cesc_021793;gene-Cesc_021830;gene-Cesc_021845;gene-Cesc_021863;gene-Cesc_021923;gene-Cesc_021924;gene-Cesc_021956;gene-Cesc_021960;gene-Cesc_021994;gene-Cesc_022003;gene-Cesc_022015;gene-Cesc_022016;gene-Cesc_022032;gene-Cesc_022043;gene-Cesc_022066;gene-Cesc_022127;gene-Cesc_022140;gene-Cesc_022142;gene-Cesc_022152;gene-Cesc_022199;gene-Cesc_022227;	K14491+K13416+K13464+K13416+K13416+K13416+K14489+K14496+K14484+K14486+K13415+K14497+K14486+K13422+K13416+K13464+K13416+K14517+K13422+K13422+K13415+K13422+K14490+K14432+K14509+K14484+K14509+K14486+K14490+K13415+K13946+K14510+K14431+K14431+K14515+K14502+K13415+K14487+K14497+K12126+K13422+K14502+K13415+K14431+K13415+K14486+K13416+K14484+K14502+K14497+K13416+K13946+K14504+K14432+K14510+K14484+K12126+K14498+K13463+K14515+K14492+K13464+K14501+K16189+K14486+K13415+K14515+K13413+K14484+K13464+K14497+K13415+K14504+K13415+K13449+K13422+K14486+K14498+K13422+K14500+K14485+K14510+K14432+K14494+K13946+K14486+K14497+K14497+K14491+K14498+K13422+K14510+K13422+K13422+K14432+K14484+K13464+K14513+K13416+K13415+K14491+K14498+K14502+K13415+K14509+K14497+K14506+K14484+K13422+K14515+K14493+K14504+K13416+K13415+K13415+K14504+K14432+K14505+K14497+K14488+K14515+K14498+K14497+K14491+K14488+K13422+K14515+K14497+K14504+K14496+K13422+K14432+K14490+K14431+K14504+K13422+K13415+K13422+K13416+K14502+K14491+K14486+K14486+K14510+K13416+K14431+K14504+K14504+K14504+K14498+K14504+K14498+K14504+K14504+K13415+K14497+K13422+K13416+K13449+K13449+K14484+K14497+K14486+K14489+K14502+K16189+K14491+K14496+K12126+K14486+K14497+K14503+K13463+K14504+K14486+K14505+K14503+K14432+K14497+K14515+K14498+K14512+K13464+K14491+K13422+K13422+K13415+K14498+K14515+K14504+K14515+K14491+K14432+K13422+K14431+K14497+K14497+K13422+K13416+K14510+K13416+K14494+K13416+K12126+K14496+K14497+K13415+K14500+K14494+K14494+K13422+K14512+K14510+K13946+K14498+K14497+K14497+K14501+K14509+K14500+K14432+K13464+K14498+K14492+K14494+K14488+K14486+K14486+K14491+K13422+K13422+K13416+K13464+K13415+K14495+K13946+K14497+K14491+K14484+K13422+K14487+K13422+K14491+K16189+K13422+K14494+K14515+K14491+K14494+K14499+K12126+K14432+K13422+K14515+K13422+K13422+K13422+K14489+K14432+K13422+K14510+K13422+K14510+K14486+K14488+K14510+K14504+K13415+K13464+K14484+K14498+K14484+K13422+K14431+K14487+K16189+K13416+K13415+K13422+K13422+K14498+K14504+K14491+K13422+K14510+K14486+K13946+K14494+K14493+K14489+K14516+K13422+K13416+K14500+K14498+K14432+K14502+K14494+K13415+K13422+K13416+K14486+K13415+K13422+K14498+K13415+K13946+K14488+K14490+K13416+K14510+K14497+K14494+K13946+K13422+K13415+K14488+K14488+K13946+K14497+K14497+K14497+K14504+K14505+K14505+K14498+K14489+K14505+K14494+K14513+K14497+K14503+K14484+K14504+K14432+K13415+K14431+K14486+K14494+K13422+K13422+K14495+K13415+K14488+K14431+K13416+K14510+K14494+K13415+K14494+K13415+K14515+K14487+K14487+K13415+K13416+K14505+K14484+K14492+K16189+K14505+K14485+K14504+K13449+K13415+K14486+K13946+K14494+K13415+K14504+K14487+K13422+K14494+K13422+K13422+K13422+K14515+K14485+K16189+K14512+K16189+K14497+K14497+K14484+K12126+K13422+K13415+K13422+K14495+K14486+K14503+K13416+K14513+K14505+K14502+K13416+K14494+K13416+K14515+K14494+K14504+K14502+K14486+K14510+K14484+K14504+K14504+K14512+K13422+K14498+K13415+K14497+K14484+K14497+K14513+K13415+K14498+K14491+K14497+K13416+K14484+K14496+K14493+K14499+K13422+K14432+K13422+K14493+K14487+K12126+K13422+K13464+K14504+K13415+K14497+K13415+K13464+K13416+K13422+K14491+K14431+K14491+K13416+K13422+K14491+K14432+K14495+K14506+K14497+K12126+K14489+K14498+K13422+K14484+K13415+K13463+K14510+K16189+K14498+K14494+K14498+K13416+K14502+K14509+K14497+K14515+K14500+K13416+K14504+K13415+K14504+K14491+K14485+K13422+K14488+K13422+K13464+K14515+K14488+K14494+K13422+K13415+K14484+K14493+K14491+K14489+K14489+K14493+K14494+K13464+K14498+K13415+K14486+K14498+K14488+K14503+K14487+K14497+K16189+K13422+K14497+K12126+K14486+K14501+K14489+K14432+K13415+K12126+K14486+K14491+K14485+K13415+K14497+K14508+K13415+K14510+K14504+K14484+K14491+K14508+K13416+K13422+K14494+K14513+K14497+K14500+K14510+K14485+K14497+K14494+K14486+K14515+K14494+K13422+K13416+K13416+K13415+K14484+K14503+K14517+K14497+K13416+K13416+K14515+K14486+K13415+K14504+K14486+K13463+K13422+K13463+K14500+K13422+K14484+K14490+K14497+K14502+K14488+K13416+K14510+K13416+K13422+K13422+K12126+K14497+K14431+K14488+K12126+K13422+K14484+K14500+K14497+K14498+K14497+K14491+K14497+K14496+K14484+K13416+K14484+K14488+K14509+K14500+K14488+K13422+K14509+K14497+K13946+K14509+K13416+K14484+K14500+K13422+K14516+K14492+K14501+K14494+K13415+K13422+K14488+K14509+K14502+K13416+K14488+K13422+K14509+K14498+K14508+K13415+K14509+K14432+K13416+K14514+K14484+K14431+K12126+K14516+K14504+K14515+K13415+K14497+K14513+K14510+K13422+K13946+K13422+K14486+K13422+K13416+K14484+K13415+K14497+K14486+K14498+K14509+K14509+K13946+K14486+K13422+K13415+K13415+K16189+K14494+K14497+K13422+K14508+K13449+K14488+K13422+K13416+K14488+K14431+K13416+K12126+K14515+K14494+K13464+K14491+K12126+K14500+K14510+K14497+K14494+K13422+K14491+K13422+K13416+K13416+K14486+K14515+K14498+K14517+K14502+K14497+K14432+K12126+K14491+K13422+K14491+K13415+K14489+K14488+K13464+K13415+K14510+K14494+K13422+K13415+K14500+K14493+K14494+K13464+K14491+K14498+K14504+K16189+K16189+K14431+K14514+K13415+K16189+K14491+K14493+K14493+K14504+K13946+K14491+K13946+K14504+K14510+K14510+K14497+K13415+K13422+K14492+K13416+K16189+K14493+K14510+K13416+K14510+K14484+K14503+K14491+K14516+K13422
Ubiquitin mediated proteolysis	map04120	187	gene-Cesc_000197;gene-Cesc_000239;gene-Cesc_000496;gene-Cesc_000559;gene-Cesc_000692;gene-Cesc_000864;gene-Cesc_000880;gene-Cesc_000919;gene-Cesc_000997;gene-Cesc_001065;gene-Cesc_001181;gene-Cesc_001255;gene-Cesc_001303;gene-Cesc_001433;gene-Cesc_001603;gene-Cesc_001881;gene-Cesc_001910;gene-Cesc_001997;gene-Cesc_002092;gene-Cesc_002359;gene-Cesc_002498;gene-Cesc_002500;gene-Cesc_002509;gene-Cesc_002535;gene-Cesc_002595;gene-Cesc_002625;gene-Cesc_002637;gene-Cesc_002864;gene-Cesc_003330;gene-Cesc_003434;gene-Cesc_003493;gene-Cesc_003565;gene-Cesc_003567;gene-Cesc_003593;gene-Cesc_003682;gene-Cesc_003731;gene-Cesc_003794;gene-Cesc_003856;gene-Cesc_003866;gene-Cesc_003953;gene-Cesc_003994;gene-Cesc_003999;gene-Cesc_004127;gene-Cesc_004177;gene-Cesc_004252;gene-Cesc_004293;gene-Cesc_004361;gene-Cesc_004777;gene-Cesc_004938;gene-Cesc_005369;gene-Cesc_005446;gene-Cesc_005588;gene-Cesc_005610;gene-Cesc_005663;gene-Cesc_005686;gene-Cesc_005715;gene-Cesc_005820;gene-Cesc_005888;gene-Cesc_006326;gene-Cesc_006556;gene-Cesc_006583;gene-Cesc_006831;gene-Cesc_007388;gene-Cesc_007772;gene-Cesc_007850;gene-Cesc_008044;gene-Cesc_008155;gene-Cesc_008207;gene-Cesc_008471;gene-Cesc_008479;gene-Cesc_008720;gene-Cesc_009012;gene-Cesc_009047;gene-Cesc_009151;gene-Cesc_009218;gene-Cesc_009269;gene-Cesc_009298;gene-Cesc_009592;gene-Cesc_009632;gene-Cesc_009686;gene-Cesc_009749;gene-Cesc_009914;gene-Cesc_010116;gene-Cesc_010510;gene-Cesc_010546;gene-Cesc_010737;gene-Cesc_010787;gene-Cesc_010851;gene-Cesc_011008;gene-Cesc_011051;gene-Cesc_011205;gene-Cesc_011333;gene-Cesc_011416;gene-Cesc_011419;gene-Cesc_011420;gene-Cesc_011573;gene-Cesc_011665;gene-Cesc_011759;gene-Cesc_011770;gene-Cesc_011783;gene-Cesc_012168;gene-Cesc_012380;gene-Cesc_012681;gene-Cesc_012714;gene-Cesc_012940;gene-Cesc_012967;gene-Cesc_013147;gene-Cesc_013156;gene-Cesc_013188;gene-Cesc_013270;gene-Cesc_013366;gene-Cesc_013440;gene-Cesc_013482;gene-Cesc_013497;gene-Cesc_013552;gene-Cesc_013611;gene-Cesc_013705;gene-Cesc_013927;gene-Cesc_013960;gene-Cesc_014318;gene-Cesc_014433;gene-Cesc_014445;gene-Cesc_014455;gene-Cesc_014647;gene-Cesc_014817;gene-Cesc_014823;gene-Cesc_015054;gene-Cesc_015183;gene-Cesc_015206;gene-Cesc_015221;gene-Cesc_015222;gene-Cesc_015316;gene-Cesc_015516;gene-Cesc_015874;gene-Cesc_015908;gene-Cesc_015923;gene-Cesc_016122;gene-Cesc_016281;gene-Cesc_016368;gene-Cesc_016388;gene-Cesc_016418;gene-Cesc_016689;gene-Cesc_016690;gene-Cesc_016730;gene-Cesc_016790;gene-Cesc_017254;gene-Cesc_017443;gene-Cesc_017828;gene-Cesc_017869;gene-Cesc_017944;gene-Cesc_017980;gene-Cesc_018003;gene-Cesc_018074;gene-Cesc_018154;gene-Cesc_018470;gene-Cesc_018484;gene-Cesc_018616;gene-Cesc_018693;gene-Cesc_018894;gene-Cesc_019023;gene-Cesc_019257;gene-Cesc_019289;gene-Cesc_019794;gene-Cesc_019859;gene-Cesc_019902;gene-Cesc_019913;gene-Cesc_019917;gene-Cesc_019920;gene-Cesc_019965;gene-Cesc_019980;gene-Cesc_020101;gene-Cesc_020206;gene-Cesc_020374;gene-Cesc_020672;gene-Cesc_020822;gene-Cesc_020941;gene-Cesc_020988;gene-Cesc_021014;gene-Cesc_021015;gene-Cesc_021149;gene-Cesc_021362;gene-Cesc_021582;gene-Cesc_021686;gene-Cesc_021836;gene-Cesc_022042;gene-Cesc_022080;gene-Cesc_022178;	K10577+K10606+K10144+K03353+K02927+K10581+K04506+K10570+K03868+K10144+K04506+K10684+K03875+K03873+K03869+K10144+K10601+K10140+K10599+K04506+K02927+K02927+K10685+K10143+K06689+K08770+K20217+K03868+K03869+K03873+K10688+K03363+K03363+K03868+K03872+K03351+K06689+K03363+K10581+K03350+K04506+K03094+K04506+K10601+K10583+K03178+K03363+K10577+K06688+K10590+K04506+K10575+K06689+K10688+K03348+K10140+K04706+K03363+K10684+K06689+K04554+K06689+K08770+K03349+K10576+K03094+K03869+K03868+K10577+K03352+K04506+K04506+K10571+K08770+K03363+K08770+K03358+K10598+K10573+K10597+K06689+K02977+K10588+K04506+K06689+K03357+K03363+K10601+K10588+K03094+K10576+K10579+K03364+K10610+K10610+K06689+K10579+K03875+K10601+K10601+K09561+K10589+K03869+K03868+K04506+K10573+K10580+K04506+K10601+K04706+K04506+K06689+K03353+K03354+K06689+K03875+K06688+K10578+K10589+K10601+K06689+K03178+K03347+K03347+K09561+K10144+K03875+K03363+K03364+K03363+K03363+K04506+K03094+K10575+K04506+K10609+K06688+K10589+K10601+K12456+K02977+K03875+K10580+K04506+K10581+K06689+K09561+K10590+K06689+K03094+K04506+K10573+K10143+K10571+K10583+K10578+K08770+K03353+K10686+K10599+K08770+K10581+K10143+K06688+K03094+K10601+K10576+K10601+K08770+K10144+K20217+K04506+K10144+K03875+K20217+K10598+K03363+K09561+K10144+K10573+K02927+K04649+K03363+K10685+K10576+K03355+K09561
Sulfur relay system	map04122	10	gene-Cesc_002547;gene-Cesc_003372;gene-Cesc_005479;gene-Cesc_005599;gene-Cesc_005861;gene-Cesc_011960;gene-Cesc_012880;gene-Cesc_018852;gene-Cesc_021086;gene-Cesc_021533;	K01011+K03635+K14169+K04487+K01011+K03639+K11996+K14168+K03637+K12161
SNARE interactions in vesicular transport	map04130	54	gene-Cesc_000561;gene-Cesc_001013;gene-Cesc_001249;gene-Cesc_001252;gene-Cesc_001380;gene-Cesc_001589;gene-Cesc_002111;gene-Cesc_002493;gene-Cesc_003424;gene-Cesc_003632;gene-Cesc_004184;gene-Cesc_004212;gene-Cesc_004330;gene-Cesc_004601;gene-Cesc_004826;gene-Cesc_006191;gene-Cesc_006244;gene-Cesc_006777;gene-Cesc_007187;gene-Cesc_007563;gene-Cesc_007624;gene-Cesc_007833;gene-Cesc_009032;gene-Cesc_009070;gene-Cesc_009781;gene-Cesc_010007;gene-Cesc_011214;gene-Cesc_011227;gene-Cesc_011432;gene-Cesc_011441;gene-Cesc_011604;gene-Cesc_011753;gene-Cesc_011926;gene-Cesc_012206;gene-Cesc_012222;gene-Cesc_012810;gene-Cesc_014488;gene-Cesc_014998;gene-Cesc_016348;gene-Cesc_017015;gene-Cesc_017457;gene-Cesc_017729;gene-Cesc_017747;gene-Cesc_018174;gene-Cesc_018346;gene-Cesc_019179;gene-Cesc_019671;gene-Cesc_019802;gene-Cesc_020908;gene-Cesc_021123;gene-Cesc_021502;gene-Cesc_021575;gene-Cesc_021597;gene-Cesc_021653;	K08506+K08490+K08500+K08503+K08515+K08515+K08515+K08489+K08486+K08486+K08495+K08505+K08495+K08515+K08493+K08504+K08492+K08497+K08517+K08504+K08504+K08489+K08486+K08495+K08496+K08486+K08509+K08509+K08493+K08489+K08517+K08517+K08492+K08516+K08504+K08495+K08507+K08493+K08503+K08490+K08495+K08486+K08506+K08486+K08515+K08493+K08486+K08486+K08489+K08486+K08515+K08486+K08516+K08500
Autophagy - other	map04136	62	gene-Cesc_000638;gene-Cesc_000857;gene-Cesc_001062;gene-Cesc_001141;gene-Cesc_001453;gene-Cesc_001843;gene-Cesc_002224;gene-Cesc_002526;gene-Cesc_002957;gene-Cesc_003187;gene-Cesc_003461;gene-Cesc_004125;gene-Cesc_004478;gene-Cesc_004594;gene-Cesc_004639;gene-Cesc_005085;gene-Cesc_005362;gene-Cesc_005794;gene-Cesc_005900;gene-Cesc_007688;gene-Cesc_007787;gene-Cesc_008060;gene-Cesc_009319;gene-Cesc_010102;gene-Cesc_010915;gene-Cesc_011064;gene-Cesc_011116;gene-Cesc_012136;gene-Cesc_012344;gene-Cesc_012635;gene-Cesc_013164;gene-Cesc_013312;gene-Cesc_013394;gene-Cesc_014035;gene-Cesc_014380;gene-Cesc_014472;gene-Cesc_014486;gene-Cesc_014776;gene-Cesc_015213;gene-Cesc_015984;gene-Cesc_016077;gene-Cesc_017020;gene-Cesc_017233;gene-Cesc_017604;gene-Cesc_017826;gene-Cesc_017861;gene-Cesc_018000;gene-Cesc_018481;gene-Cesc_018659;gene-Cesc_018775;gene-Cesc_019323;gene-Cesc_019334;gene-Cesc_019353;gene-Cesc_019496;gene-Cesc_020264;gene-Cesc_020505;gene-Cesc_020785;gene-Cesc_020823;gene-Cesc_020896;gene-Cesc_021518;gene-Cesc_021662;gene-Cesc_021976;	K17606+K07203+K08269+K19730+K08330+K17908+K08341+K08269+K17906+K08331+K08269+K08269+K08341+K04382+K08333+K17908+K07204+K08266+K17888+K08341+K08343+K08341+K08269+K08269+K04382+K19730+K04382+K17908+K04382+K08341+K08337+K17908+K08269+K08341+K08334+K17908+K08269+K00914+K08269+K17907+K17908+K08266+K08331+K08269+K17908+K17908+K04382+K08339+K08269+K17908+K08342+K08269+K04382+K08269+K17890+K08269+K08341+K08341+K04382+K08336+K04382+K17888
Protein processing in endoplasmic reticulum	map04141	469	gene-Cesc_000031;gene-Cesc_000050;gene-Cesc_000120;gene-Cesc_000212;gene-Cesc_000230;gene-Cesc_000340;gene-Cesc_000353;gene-Cesc_000359;gene-Cesc_000376;gene-Cesc_000479;gene-Cesc_000490;gene-Cesc_000491;gene-Cesc_000516;gene-Cesc_000610;gene-Cesc_000683;gene-Cesc_000733;gene-Cesc_000798;gene-Cesc_000843;gene-Cesc_000874;gene-Cesc_000926;gene-Cesc_000996;gene-Cesc_000997;gene-Cesc_001088;gene-Cesc_001106;gene-Cesc_001108;gene-Cesc_001207;gene-Cesc_001334;gene-Cesc_001493;gene-Cesc_001559;gene-Cesc_001564;gene-Cesc_001694;gene-Cesc_001698;gene-Cesc_001770;gene-Cesc_001793;gene-Cesc_001910;gene-Cesc_001932;gene-Cesc_001947;gene-Cesc_001963;gene-Cesc_001974;gene-Cesc_001981;gene-Cesc_002045;gene-Cesc_002107;gene-Cesc_002127;gene-Cesc_002145;gene-Cesc_002192;gene-Cesc_002241;gene-Cesc_002289;gene-Cesc_002363;gene-Cesc_002421;gene-Cesc_002471;gene-Cesc_002505;gene-Cesc_002549;gene-Cesc_002595;gene-Cesc_002609;gene-Cesc_002628;gene-Cesc_002638;gene-Cesc_002694;gene-Cesc_002791;gene-Cesc_002862;gene-Cesc_002864;gene-Cesc_002865;gene-Cesc_002910;gene-Cesc_002912;gene-Cesc_002917;gene-Cesc_002977;gene-Cesc_002992;gene-Cesc_003007;gene-Cesc_003043;gene-Cesc_003088;gene-Cesc_003101;gene-Cesc_003266;gene-Cesc_003286;gene-Cesc_003400;gene-Cesc_003473;gene-Cesc_003495;gene-Cesc_003551;gene-Cesc_003593;gene-Cesc_003618;gene-Cesc_003650;gene-Cesc_003705;gene-Cesc_003727;gene-Cesc_003728;gene-Cesc_003755;gene-Cesc_003758;gene-Cesc_003769;gene-Cesc_003770;gene-Cesc_003794;gene-Cesc_003804;gene-Cesc_003948;gene-Cesc_003981;gene-Cesc_003999;gene-Cesc_004126;gene-Cesc_004137;gene-Cesc_004150;gene-Cesc_004177;gene-Cesc_004185;gene-Cesc_004207;gene-Cesc_004209;gene-Cesc_004215;gene-Cesc_004220;gene-Cesc_004263;gene-Cesc_004352;gene-Cesc_004387;gene-Cesc_004463;gene-Cesc_004581;gene-Cesc_004610;gene-Cesc_004683;gene-Cesc_004695;gene-Cesc_004708;gene-Cesc_004802;gene-Cesc_004806;gene-Cesc_004807;gene-Cesc_004909;gene-Cesc_004949;gene-Cesc_004969;gene-Cesc_005023;gene-Cesc_005062;gene-Cesc_005110;gene-Cesc_005114;gene-Cesc_005261;gene-Cesc_005392;gene-Cesc_005468;gene-Cesc_005515;gene-Cesc_005588;gene-Cesc_005602;gene-Cesc_005610;gene-Cesc_005764;gene-Cesc_005765;gene-Cesc_005772;gene-Cesc_005775;gene-Cesc_005798;gene-Cesc_005815;gene-Cesc_005869;gene-Cesc_005925;gene-Cesc_005965;gene-Cesc_005993;gene-Cesc_006069;gene-Cesc_006091;gene-Cesc_006097;gene-Cesc_006325;gene-Cesc_006376;gene-Cesc_006406;gene-Cesc_006449;gene-Cesc_006461;gene-Cesc_006464;gene-Cesc_006508;gene-Cesc_006556;gene-Cesc_006579;gene-Cesc_006583;gene-Cesc_006606;gene-Cesc_006610;gene-Cesc_006663;gene-Cesc_006684;gene-Cesc_006705;gene-Cesc_006756;gene-Cesc_006772;gene-Cesc_006818;gene-Cesc_006829;gene-Cesc_006830;gene-Cesc_006831;gene-Cesc_006898;gene-Cesc_006899;gene-Cesc_006901;gene-Cesc_007069;gene-Cesc_007170;gene-Cesc_007189;gene-Cesc_007289;gene-Cesc_007304;gene-Cesc_007328;gene-Cesc_007365;gene-Cesc_007413;gene-Cesc_007633;gene-Cesc_007715;gene-Cesc_007789;gene-Cesc_007901;gene-Cesc_007939;gene-Cesc_007967;gene-Cesc_008044;gene-Cesc_008058;gene-Cesc_008120;gene-Cesc_008207;gene-Cesc_008213;gene-Cesc_008246;gene-Cesc_008265;gene-Cesc_008296;gene-Cesc_008314;gene-Cesc_008345;gene-Cesc_008375;gene-Cesc_008419;gene-Cesc_008514;gene-Cesc_008515;gene-Cesc_008545;gene-Cesc_008674;gene-Cesc_008738;gene-Cesc_008759;gene-Cesc_008770;gene-Cesc_008789;gene-Cesc_008859;gene-Cesc_008874;gene-Cesc_008909;gene-Cesc_008986;gene-Cesc_008987;gene-Cesc_009015;gene-Cesc_009018;gene-Cesc_009023;gene-Cesc_009177;gene-Cesc_009179;gene-Cesc_009462;gene-Cesc_009472;gene-Cesc_009473;gene-Cesc_009503;gene-Cesc_009504;gene-Cesc_009511;gene-Cesc_009555;gene-Cesc_009613;gene-Cesc_009670;gene-Cesc_009686;gene-Cesc_009691;gene-Cesc_009749;gene-Cesc_009806;gene-Cesc_009870;gene-Cesc_009906;gene-Cesc_010061;gene-Cesc_010173;gene-Cesc_010233;gene-Cesc_010242;gene-Cesc_010311;gene-Cesc_010420;gene-Cesc_010538;gene-Cesc_010546;gene-Cesc_010574;gene-Cesc_010648;gene-Cesc_010709;gene-Cesc_010785;gene-Cesc_010845;gene-Cesc_010851;gene-Cesc_010860;gene-Cesc_010975;gene-Cesc_010982;gene-Cesc_011046;gene-Cesc_011051;gene-Cesc_011174;gene-Cesc_011222;gene-Cesc_011268;gene-Cesc_011389;gene-Cesc_011414;gene-Cesc_011449;gene-Cesc_011462;gene-Cesc_011463;gene-Cesc_011505;gene-Cesc_011509;gene-Cesc_011562;gene-Cesc_011573;gene-Cesc_011737;gene-Cesc_011770;gene-Cesc_011783;gene-Cesc_011914;gene-Cesc_011932;gene-Cesc_012088;gene-Cesc_012091;gene-Cesc_012168;gene-Cesc_012230;gene-Cesc_012256;gene-Cesc_012260;gene-Cesc_012330;gene-Cesc_012470;gene-Cesc_012483;gene-Cesc_012485;gene-Cesc_012505;gene-Cesc_012506;gene-Cesc_012551;gene-Cesc_012667;gene-Cesc_012714;gene-Cesc_012767;gene-Cesc_012771;gene-Cesc_012802;gene-Cesc_012871;gene-Cesc_012874;gene-Cesc_012879;gene-Cesc_012942;gene-Cesc_012952;gene-Cesc_012972;gene-Cesc_013084;gene-Cesc_013085;gene-Cesc_013121;gene-Cesc_013144;gene-Cesc_013188;gene-Cesc_013207;gene-Cesc_013213;gene-Cesc_013269;gene-Cesc_013290;gene-Cesc_013317;gene-Cesc_013343;gene-Cesc_013406;gene-Cesc_013440;gene-Cesc_013487;gene-Cesc_013498;gene-Cesc_013552;gene-Cesc_013629;gene-Cesc_013667;gene-Cesc_013709;gene-Cesc_013751;gene-Cesc_013909;gene-Cesc_013927;gene-Cesc_014031;gene-Cesc_014165;gene-Cesc_014210;gene-Cesc_014223;gene-Cesc_014306;gene-Cesc_014318;gene-Cesc_014338;gene-Cesc_014416;gene-Cesc_014433;gene-Cesc_014455;gene-Cesc_014477;gene-Cesc_014605;gene-Cesc_014613;gene-Cesc_014647;gene-Cesc_014664;gene-Cesc_014688;gene-Cesc_014734;gene-Cesc_014798;gene-Cesc_014817;gene-Cesc_015414;gene-Cesc_015473;gene-Cesc_015516;gene-Cesc_015517;gene-Cesc_015544;gene-Cesc_015548;gene-Cesc_015673;gene-Cesc_015749;gene-Cesc_015755;gene-Cesc_015784;gene-Cesc_015786;gene-Cesc_015874;gene-Cesc_015919;gene-Cesc_015994;gene-Cesc_016265;gene-Cesc_016321;gene-Cesc_016368;gene-Cesc_016489;gene-Cesc_016595;gene-Cesc_016706;gene-Cesc_016771;gene-Cesc_016794;gene-Cesc_016796;gene-Cesc_016844;gene-Cesc_016863;gene-Cesc_016877;gene-Cesc_016883;gene-Cesc_016889;gene-Cesc_016941;gene-Cesc_016967;gene-Cesc_017121;gene-Cesc_017142;gene-Cesc_017161;gene-Cesc_017196;gene-Cesc_017242;gene-Cesc_017254;gene-Cesc_017312;gene-Cesc_017379;gene-Cesc_017387;gene-Cesc_017419;gene-Cesc_017440;gene-Cesc_017443;gene-Cesc_017515;gene-Cesc_017577;gene-Cesc_017588;gene-Cesc_017590;gene-Cesc_017663;gene-Cesc_017670;gene-Cesc_017792;gene-Cesc_017869;gene-Cesc_017874;gene-Cesc_017896;gene-Cesc_017897;gene-Cesc_017907;gene-Cesc_017910;gene-Cesc_017944;gene-Cesc_017945;gene-Cesc_018029;gene-Cesc_018184;gene-Cesc_018189;gene-Cesc_018222;gene-Cesc_018317;gene-Cesc_018328;gene-Cesc_018366;gene-Cesc_018380;gene-Cesc_018398;gene-Cesc_018424;gene-Cesc_018429;gene-Cesc_018463;gene-Cesc_018484;gene-Cesc_018533;gene-Cesc_018573;gene-Cesc_018600;gene-Cesc_018646;gene-Cesc_018712;gene-Cesc_018741;gene-Cesc_018758;gene-Cesc_018787;gene-Cesc_018901;gene-Cesc_018925;gene-Cesc_018969;gene-Cesc_018989;gene-Cesc_019015;gene-Cesc_019029;gene-Cesc_019048;gene-Cesc_019052;gene-Cesc_019054;gene-Cesc_019100;gene-Cesc_019104;gene-Cesc_019125;gene-Cesc_019182;gene-Cesc_019377;gene-Cesc_019385;gene-Cesc_019588;gene-Cesc_019705;gene-Cesc_019706;gene-Cesc_019780;gene-Cesc_019879;gene-Cesc_019902;gene-Cesc_019913;gene-Cesc_019920;gene-Cesc_019963;gene-Cesc_020019;gene-Cesc_020141;gene-Cesc_020159;gene-Cesc_020185;gene-Cesc_020191;gene-Cesc_020246;gene-Cesc_020350;gene-Cesc_020390;gene-Cesc_020406;gene-Cesc_020433;gene-Cesc_020524;gene-Cesc_020529;gene-Cesc_020617;gene-Cesc_020638;gene-Cesc_020682;gene-Cesc_020705;gene-Cesc_020761;gene-Cesc_020828;gene-Cesc_020833;gene-Cesc_021014;gene-Cesc_021045;gene-Cesc_021153;gene-Cesc_021246;gene-Cesc_021278;gene-Cesc_021300;gene-Cesc_021370;gene-Cesc_021410;gene-Cesc_021483;gene-Cesc_021574;gene-Cesc_021664;gene-Cesc_021683;gene-Cesc_021702;gene-Cesc_021769;gene-Cesc_021781;gene-Cesc_021838;gene-Cesc_021937;gene-Cesc_021982;gene-Cesc_022033;gene-Cesc_022049;gene-Cesc_022081;gene-Cesc_022122;gene-Cesc_022164;gene-Cesc_022178;gene-Cesc_022183;	K03283+K10950+K13525+K10666+K03283+K13993+K14007+K14016+K14016+K01456+K01456+K11718+K09517+K14018+K01230+K14004+K09517+K09503+K13989+K19478+K14016+K03868+K09523+K14012+K09487+K09517+K14012+K09503+K14012+K01230+K09580+K03283+K09517+K09518+K10601+K14012+K01456+K10839+K09503+K10956+K14005+K14006+K13250+K14016+K14012+K09580+K14012+K10666+K03283+K09517+K10661+K14012+K06689+K04079+K03283+K09580+K09517+K14006+K26501+K03868+K09517+K10666+K08852+K09517+K08057+K05546+K09487+K13993+K12670+K01230+K03237+K14007+K01456+K09503+K01230+K14016+K03868+K14016+K09540+K03283+K14012+K14012+K09517+K26502+K05546+K05546+K06689+K14012+K14006+K13989+K03094+K13989+K03283+K09580+K10601+K08288+K09523+K11863+K09523+K03283+K14016+K14016+K10661+K14016+K14016+K09562+K03283+K14016+K03283+K03283+K10666+K13993+K10950+K09518+K09487+K13993+K10661+K10950+K03283+K09487+K14016+K03283+K09503+K10575+K12275+K06689+K09503+K09517+K13525+K09584+K14026+K09523+K09517+K09523+K09481+K03283+K12667+K09540+K04079+K14006+K09580+K09490+K09517+K01456+K10085+K09523+K06689+K10956+K04554+K13989+K07342+K09503+K13249+K10636+K09523+K14016+K14012+K07953+K07953+K06689+K09517+K09517+K09503+K09580+K14016+K13993+K09490+K04523+K07151+K09503+K09503+K13993+K13719+K14016+K14016+K09487+K10666+K03094+K08852+K14016+K03868+K03283+K13993+K14006+K14012+K09517+K10666+K08054+K09481+K10666+K14011+K07151+K13993+K13989+K04079+K09580+K04523+K11863+K10636+K09517+K08852+K12666+K14016+K13525+K04079+K09503+K10661+K14016+K09481+K09481+K09481+K09481+K09481+K03283+K09584+K01230+K10597+K10956+K06689+K09584+K09517+K09523+K09487+K24348+K13993+K03283+K09486+K09518+K09580+K06689+K10661+K10666+K10084+K09517+K09580+K10601+K09503+K09487+K14012+K13989+K03094+K01230+K14016+K19478+K09523+K09487+K09518+K09562+K04523+K09517+K10839+K03283+K06689+K14016+K10601+K10601+K09584+K14016+K09517+K07953+K09561+K09580+K13989+K09518+K14016+K10661+K01456+K03283+K13993+K08057+K08057+K13993+K03868+K09523+K10661+K14009+K09503+K09486+K03283+K07151+K07953+K13993+K07342+K08852+K03283+K08054+K10601+K09523+K09523+K09487+K13993+K07953+K19478+K08653+K06689+K09503+K09503+K06689+K19478+K07151+K24348+K09580+K09487+K10578+K09481+K14016+K01456+K09523+K14016+K10601+K03283+K09523+K06689+K03347+K01230+K14016+K03283+K03347+K14016+K01230+K14016+K08057+K09561+K09490+K10666+K03094+K03283+K14011+K10666+K07151+K19478+K14015+K09481+K10666+K10575+K10839+K09503+K13525+K09490+K10601+K13525+K24348+K14009+K09584+K09580+K09517+K01456+K09487+K14016+K09487+K13993+K14009+K13993+K09580+K13719+K14016+K07342+K10088+K06689+K13989+K13993+K14016+K09584+K09580+K09561+K05546+K14016+K09487+K09487+K01230+K13525+K14016+K06689+K03283+K19478+K07765+K14003+K09490+K03094+K03283+K01228+K09517+K13525+K14016+K14012+K01230+K14012+K13525+K09580+K09584+K03283+K14026+K10578+K14012+K12666+K14016+K08852+K14016+K09523+K07953+K13525+K09518+K14016+K10666+K14016+K07953+K14016+K13249+K09517+K14016+K14016+K09580+K12668+K10956+K09481+K09503+K14016+K09487+K09584+K04523+K14005+K03094+K10601+K10601+K09490+K08057+K09523+K09584+K13993+K09518+K13525+K13993+K09517+K23741+K10661+K09487+K24348+K14016+K14016+K03283+K07151+K09503+K24348+K14012+K09561+K10956+K10661+K10666+K03283+K14016+K03283+K03283+K09540+K14009+K04079+K04079+K04079+K09518+K13993+K09518+K03283+K09487+K09580+K09517+K14003+K14007+K13993+K09561+K09503
Endocytosis	map04144	426	gene-Cesc_000027;gene-Cesc_000031;gene-Cesc_000045;gene-Cesc_000190;gene-Cesc_000230;gene-Cesc_000363;gene-Cesc_000399;gene-Cesc_000506;gene-Cesc_000617;gene-Cesc_000686;gene-Cesc_000704;gene-Cesc_000739;gene-Cesc_000741;gene-Cesc_000763;gene-Cesc_000844;gene-Cesc_000878;gene-Cesc_001004;gene-Cesc_001029;gene-Cesc_001279;gene-Cesc_001368;gene-Cesc_001395;gene-Cesc_001411;gene-Cesc_001447;gene-Cesc_001448;gene-Cesc_001462;gene-Cesc_001490;gene-Cesc_001544;gene-Cesc_001583;gene-Cesc_001588;gene-Cesc_001660;gene-Cesc_001667;gene-Cesc_001698;gene-Cesc_001717;gene-Cesc_001720;gene-Cesc_001812;gene-Cesc_001850;gene-Cesc_001872;gene-Cesc_002032;gene-Cesc_002047;gene-Cesc_002094;gene-Cesc_002116;gene-Cesc_002133;gene-Cesc_002141;gene-Cesc_002341;gene-Cesc_002421;gene-Cesc_002455;gene-Cesc_002507;gene-Cesc_002511;gene-Cesc_002588;gene-Cesc_002589;gene-Cesc_002593;gene-Cesc_002628;gene-Cesc_002656;gene-Cesc_002739;gene-Cesc_002752;gene-Cesc_002837;gene-Cesc_002840;gene-Cesc_002860;gene-Cesc_002900;gene-Cesc_002907;gene-Cesc_002924;gene-Cesc_002945;gene-Cesc_002969;gene-Cesc_003010;gene-Cesc_003029;gene-Cesc_003081;gene-Cesc_003246;gene-Cesc_003251;gene-Cesc_003411;gene-Cesc_003458;gene-Cesc_003481;gene-Cesc_003496;gene-Cesc_003553;gene-Cesc_003560;gene-Cesc_003705;gene-Cesc_003775;gene-Cesc_003851;gene-Cesc_003863;gene-Cesc_003864;gene-Cesc_003921;gene-Cesc_003926;gene-Cesc_003980;gene-Cesc_004005;gene-Cesc_004009;gene-Cesc_004078;gene-Cesc_004137;gene-Cesc_004143;gene-Cesc_004167;gene-Cesc_004188;gene-Cesc_004194;gene-Cesc_004220;gene-Cesc_004264;gene-Cesc_004385;gene-Cesc_004467;gene-Cesc_004532;gene-Cesc_004683;gene-Cesc_004707;gene-Cesc_004708;gene-Cesc_004744;gene-Cesc_004793;gene-Cesc_004802;gene-Cesc_004844;gene-Cesc_004845;gene-Cesc_004848;gene-Cesc_004856;gene-Cesc_004913;gene-Cesc_004915;gene-Cesc_005022;gene-Cesc_005095;gene-Cesc_005114;gene-Cesc_005139;gene-Cesc_005143;gene-Cesc_005373;gene-Cesc_005468;gene-Cesc_005510;gene-Cesc_005564;gene-Cesc_005590;gene-Cesc_005607;gene-Cesc_005639;gene-Cesc_005644;gene-Cesc_005710;gene-Cesc_005750;gene-Cesc_005763;gene-Cesc_005790;gene-Cesc_005884;gene-Cesc_005966;gene-Cesc_005987;gene-Cesc_005993;gene-Cesc_006008;gene-Cesc_006078;gene-Cesc_006083;gene-Cesc_006157;gene-Cesc_006217;gene-Cesc_006236;gene-Cesc_006337;gene-Cesc_006354;gene-Cesc_006404;gene-Cesc_006424;gene-Cesc_006443;gene-Cesc_006673;gene-Cesc_006675;gene-Cesc_006677;gene-Cesc_006694;gene-Cesc_006700;gene-Cesc_006758;gene-Cesc_006769;gene-Cesc_006861;gene-Cesc_007099;gene-Cesc_007240;gene-Cesc_007283;gene-Cesc_007345;gene-Cesc_007366;gene-Cesc_007371;gene-Cesc_007408;gene-Cesc_007448;gene-Cesc_007500;gene-Cesc_007522;gene-Cesc_007523;gene-Cesc_007596;gene-Cesc_007601;gene-Cesc_007606;gene-Cesc_007630;gene-Cesc_007649;gene-Cesc_007650;gene-Cesc_007675;gene-Cesc_007676;gene-Cesc_007763;gene-Cesc_007869;gene-Cesc_007883;gene-Cesc_007945;gene-Cesc_007975;gene-Cesc_008032;gene-Cesc_008039;gene-Cesc_008072;gene-Cesc_008135;gene-Cesc_008168;gene-Cesc_008178;gene-Cesc_008213;gene-Cesc_008221;gene-Cesc_008258;gene-Cesc_008352;gene-Cesc_008374;gene-Cesc_008416;gene-Cesc_008482;gene-Cesc_008487;gene-Cesc_008589;gene-Cesc_008615;gene-Cesc_008735;gene-Cesc_008773;gene-Cesc_008918;gene-Cesc_009004;gene-Cesc_009116;gene-Cesc_009143;gene-Cesc_009176;gene-Cesc_009190;gene-Cesc_009204;gene-Cesc_009278;gene-Cesc_009293;gene-Cesc_009377;gene-Cesc_009450;gene-Cesc_009497;gene-Cesc_009555;gene-Cesc_009638;gene-Cesc_009793;gene-Cesc_009850;gene-Cesc_009855;gene-Cesc_009899;gene-Cesc_010049;gene-Cesc_010165;gene-Cesc_010242;gene-Cesc_010245;gene-Cesc_010277;gene-Cesc_010349;gene-Cesc_010507;gene-Cesc_010637;gene-Cesc_010790;gene-Cesc_010796;gene-Cesc_010811;gene-Cesc_010878;gene-Cesc_010972;gene-Cesc_011058;gene-Cesc_011132;gene-Cesc_011190;gene-Cesc_011274;gene-Cesc_011294;gene-Cesc_011412;gene-Cesc_011546;gene-Cesc_011562;gene-Cesc_011564;gene-Cesc_011565;gene-Cesc_011580;gene-Cesc_011608;gene-Cesc_011642;gene-Cesc_011702;gene-Cesc_011711;gene-Cesc_011726;gene-Cesc_011738;gene-Cesc_011739;gene-Cesc_011778;gene-Cesc_011780;gene-Cesc_011788;gene-Cesc_011793;gene-Cesc_011802;gene-Cesc_011888;gene-Cesc_011912;gene-Cesc_011947;gene-Cesc_012008;gene-Cesc_012020;gene-Cesc_012023;gene-Cesc_012049;gene-Cesc_012059;gene-Cesc_012075;gene-Cesc_012086;gene-Cesc_012108;gene-Cesc_012116;gene-Cesc_012167;gene-Cesc_012315;gene-Cesc_012324;gene-Cesc_012340;gene-Cesc_012423;gene-Cesc_012441;gene-Cesc_012485;gene-Cesc_012493;gene-Cesc_012613;gene-Cesc_012715;gene-Cesc_012754;gene-Cesc_012776;gene-Cesc_012839;gene-Cesc_012853;gene-Cesc_012857;gene-Cesc_012879;gene-Cesc_012891;gene-Cesc_012933;gene-Cesc_012964;gene-Cesc_012984;gene-Cesc_013121;gene-Cesc_013237;gene-Cesc_013238;gene-Cesc_013299;gene-Cesc_013377;gene-Cesc_013402;gene-Cesc_013443;gene-Cesc_013459;gene-Cesc_013469;gene-Cesc_013509;gene-Cesc_013533;gene-Cesc_013539;gene-Cesc_013686;gene-Cesc_013974;gene-Cesc_013987;gene-Cesc_013997;gene-Cesc_014092;gene-Cesc_014094;gene-Cesc_014121;gene-Cesc_014160;gene-Cesc_014173;gene-Cesc_014280;gene-Cesc_014338;gene-Cesc_014405;gene-Cesc_014479;gene-Cesc_014480;gene-Cesc_014482;gene-Cesc_014505;gene-Cesc_014523;gene-Cesc_014564;gene-Cesc_014604;gene-Cesc_014613;gene-Cesc_014666;gene-Cesc_014822;gene-Cesc_014906;gene-Cesc_014911;gene-Cesc_015012;gene-Cesc_015241;gene-Cesc_015350;gene-Cesc_015508;gene-Cesc_015517;gene-Cesc_015518;gene-Cesc_015562;gene-Cesc_015621;gene-Cesc_015746;gene-Cesc_015827;gene-Cesc_015878;gene-Cesc_015988;gene-Cesc_016052;gene-Cesc_016195;gene-Cesc_016233;gene-Cesc_016235;gene-Cesc_016378;gene-Cesc_016431;gene-Cesc_016434;gene-Cesc_016472;gene-Cesc_016495;gene-Cesc_016560;gene-Cesc_016675;gene-Cesc_016697;gene-Cesc_016708;gene-Cesc_016723;gene-Cesc_016875;gene-Cesc_016890;gene-Cesc_016914;gene-Cesc_017031;gene-Cesc_017098;gene-Cesc_017101;gene-Cesc_017136;gene-Cesc_017216;gene-Cesc_017351;gene-Cesc_017358;gene-Cesc_017596;gene-Cesc_017746;gene-Cesc_017800;gene-Cesc_017839;gene-Cesc_017851;gene-Cesc_017874;gene-Cesc_017881;gene-Cesc_017945;gene-Cesc_017990;gene-Cesc_018049;gene-Cesc_018110;gene-Cesc_018111;gene-Cesc_018160;gene-Cesc_018171;gene-Cesc_018305;gene-Cesc_018349;gene-Cesc_018363;gene-Cesc_018416;gene-Cesc_018429;gene-Cesc_018482;gene-Cesc_018489;gene-Cesc_018535;gene-Cesc_018633;gene-Cesc_018638;gene-Cesc_018747;gene-Cesc_018789;gene-Cesc_018883;gene-Cesc_018988;gene-Cesc_019014;gene-Cesc_019016;gene-Cesc_019025;gene-Cesc_019132;gene-Cesc_019234;gene-Cesc_019267;gene-Cesc_019272;gene-Cesc_019344;gene-Cesc_019403;gene-Cesc_019435;gene-Cesc_019472;gene-Cesc_019668;gene-Cesc_019710;gene-Cesc_019889;gene-Cesc_019907;gene-Cesc_019934;gene-Cesc_019973;gene-Cesc_019981;gene-Cesc_019988;gene-Cesc_020035;gene-Cesc_020048;gene-Cesc_020145;gene-Cesc_020311;gene-Cesc_020355;gene-Cesc_020404;gene-Cesc_020419;gene-Cesc_020592;gene-Cesc_020677;gene-Cesc_020682;gene-Cesc_020746;gene-Cesc_020873;gene-Cesc_020925;gene-Cesc_020999;gene-Cesc_021118;gene-Cesc_021278;gene-Cesc_021370;gene-Cesc_021375;gene-Cesc_021410;gene-Cesc_021476;gene-Cesc_021555;gene-Cesc_021693;gene-Cesc_021731;gene-Cesc_021928;gene-Cesc_021937;gene-Cesc_021939;gene-Cesc_021959;gene-Cesc_022009;gene-Cesc_022166;gene-Cesc_022180;gene-Cesc_022195;gene-Cesc_022226;	K12493+K03283+K18443+K12479+K03283+K23612+K19366+K11824+K07904+K01115+K12200+K07897+K00889+K01115+K23612+K07904+K01528+K07901+K12492+K12486+K17917+K05755+K23612+K23612+K07937+K12198+K07937+K12493+K12493+K01115+K11866+K03283+K12194+K07904+K05756+K12492+K12492+K12492+K12196+K11866+K12492+K12196+K23612+K04645+K03283+K23612+K12196+K07904+K12493+K12492+K11866+K03283+K10365+K07937+K11827+K07889+K12200+K12184+K12196+K12493+K15053+K12472+K01115+K12492+K12471+K07889+K12191+K01528+K12492+K07897+K11826+K12492+K12200+K17260+K03283+K07901+K01115+K11826+K01528+K05754+K07904+K12489+K12493+K00889+K12493+K03283+K07937+K12194+K12191+K07904+K03283+K12190+K12493+K00889+K12196+K03283+K12492+K03283+K07904+K12492+K03283+K11866+K07901+K07937+K07904+K12492+K07937+K12492+K18442+K03283+K11866+K12492+K17917+K03283+K07901+K12492+K12191+K12492+K11866+K04646+K12194+K12486+K01115+K12492+K07937+K10396+K04645+K03283+K12492+K12486+K12493+K12191+K12194+K11827+K11866+K12200+K07937+K12185+K10396+K12492+K07937+K07889+K12492+K12489+K11827+K12492+K11826+K12492+K07937+K18442+K11866+K18467+K11866+K12196+K12191+K11824+K11827+K07937+K12493+K07889+K04645+K12191+K12493+K12492+K12486+K00889+K07937+K12492+K12492+K12486+K12471+K12493+K07889+K12486+K12492+K18466+K07889+K03283+K12493+K18463+K12492+K11824+K11827+K00889+K07889+K12489+K00889+K18443+K01528+K07904+K12200+K00889+K00889+K12492+K12492+K12489+K12492+K01115+K12199+K12492+K12472+K03283+K00889+K12492+K12200+K12189+K12472+K07937+K11866+K03283+K12183+K12492+K07937+K12492+K07904+K23612+K11827+K18443+K12489+K07904+K12486+K01528+K12486+K12471+K12492+K12486+K00889+K03283+K12472+K12472+K07901+K12492+K00889+K12492+K12472+K12486+K12486+K12486+K12472+K18467+K12492+K12472+K07901+K12472+K12492+K12188+K12199+K11866+K12472+K12472+K12472+K12191+K18442+K07888+K12493+K12196+K18442+K07904+K07904+K12472+K12472+K03283+K12486+K12479+K01528+K11866+K07897+K07904+K07904+K07904+K03283+K12199+K12472+K11866+K11866+K03283+K12486+K12472+K00889+K07901+K12492+K12479+K07897+K12492+K11826+K12479+K12189+K07889+K12200+K07937+K11866+K12486+K11826+K12185+K18468+K11866+K00889+K03283+K12493+K01115+K07897+K11826+K12200+K11866+K18584+K12472+K03283+K12492+K07889+K07937+K12486+K12489+K11826+K11866+K07937+K03283+K11826+K07904+K00889+K12493+K07904+K12492+K12196+K11866+K00889+K12489+K00889+K12492+K00889+K12492+K00889+K10364+K12492+K12483+K12492+K12479+K12492+K12183+K07897+K07901+K12195+K19366+K12192+K11866+K12492+K11824+K11866+K12492+K12479+K07904+K11866+K01115+K03283+K12472+K03283+K07889+K11826+K12492+K12471+K07904+K07897+K07897+K05758+K19367+K12489+K03283+K12489+K12492+K12486+K07937+K11866+K07889+K07889+K12492+K12200+K12489+K12486+K00889+K11827+K12197+K12183+K12471+K05757+K12492+K07937+K01115+K12471+K04646+K12486+K10396+K12185+K12472+K11866+K12193+K05758+K07904+K12492+K12486+K12492+K12492+K12183+K12492+K12492+K03283+K12198+K01528+K18465+K12493+K01115+K03283+K03283+K07904+K03283+K07901+K01528+K07904+K12486+K07904+K03283+K18464+K12489+K12471+K11866+K12191+K12489+K11866
Phagosome	map04145	163	gene-Cesc_000013;gene-Cesc_000064;gene-Cesc_000347;gene-Cesc_000739;gene-Cesc_001008;gene-Cesc_001134;gene-Cesc_001225;gene-Cesc_001402;gene-Cesc_001410;gene-Cesc_001543;gene-Cesc_001844;gene-Cesc_001975;gene-Cesc_001981;gene-Cesc_002627;gene-Cesc_002837;gene-Cesc_002977;gene-Cesc_003058;gene-Cesc_003076;gene-Cesc_003081;gene-Cesc_003458;gene-Cesc_003506;gene-Cesc_003872;gene-Cesc_004066;gene-Cesc_004200;gene-Cesc_004225;gene-Cesc_004365;gene-Cesc_004600;gene-Cesc_004644;gene-Cesc_004791;gene-Cesc_004954;gene-Cesc_005126;gene-Cesc_005134;gene-Cesc_005347;gene-Cesc_005372;gene-Cesc_005385;gene-Cesc_005418;gene-Cesc_005426;gene-Cesc_005666;gene-Cesc_005928;gene-Cesc_005965;gene-Cesc_005967;gene-Cesc_006058;gene-Cesc_006074;gene-Cesc_006138;gene-Cesc_006244;gene-Cesc_006290;gene-Cesc_006429;gene-Cesc_006579;gene-Cesc_006610;gene-Cesc_006677;gene-Cesc_006728;gene-Cesc_006840;gene-Cesc_007187;gene-Cesc_007201;gene-Cesc_007282;gene-Cesc_007322;gene-Cesc_007376;gene-Cesc_007424;gene-Cesc_007527;gene-Cesc_007601;gene-Cesc_007876;gene-Cesc_008039;gene-Cesc_008178;gene-Cesc_008375;gene-Cesc_008419;gene-Cesc_008487;gene-Cesc_008813;gene-Cesc_008814;gene-Cesc_008846;gene-Cesc_009145;gene-Cesc_009472;gene-Cesc_009473;gene-Cesc_009503;gene-Cesc_009504;gene-Cesc_009511;gene-Cesc_009571;gene-Cesc_009586;gene-Cesc_009691;gene-Cesc_010119;gene-Cesc_011339;gene-Cesc_011604;gene-Cesc_011671;gene-Cesc_011753;gene-Cesc_011911;gene-Cesc_011926;gene-Cesc_012108;gene-Cesc_012214;gene-Cesc_012249;gene-Cesc_012453;gene-Cesc_012462;gene-Cesc_012506;gene-Cesc_012551;gene-Cesc_012712;gene-Cesc_012776;gene-Cesc_012846;gene-Cesc_012873;gene-Cesc_013084;gene-Cesc_013144;gene-Cesc_013236;gene-Cesc_013308;gene-Cesc_013386;gene-Cesc_013410;gene-Cesc_013459;gene-Cesc_013476;gene-Cesc_013686;gene-Cesc_014031;gene-Cesc_014292;gene-Cesc_014415;gene-Cesc_014444;gene-Cesc_014480;gene-Cesc_014554;gene-Cesc_014596;gene-Cesc_014756;gene-Cesc_014776;gene-Cesc_014798;gene-Cesc_014822;gene-Cesc_014993;gene-Cesc_015432;gene-Cesc_015784;gene-Cesc_015982;gene-Cesc_016092;gene-Cesc_016409;gene-Cesc_016579;gene-Cesc_016890;gene-Cesc_016962;gene-Cesc_016989;gene-Cesc_017040;gene-Cesc_017065;gene-Cesc_017196;gene-Cesc_017338;gene-Cesc_017990;gene-Cesc_018171;gene-Cesc_018273;gene-Cesc_018297;gene-Cesc_018305;gene-Cesc_018479;gene-Cesc_018511;gene-Cesc_018627;gene-Cesc_018747;gene-Cesc_018748;gene-Cesc_018789;gene-Cesc_019182;gene-Cesc_019269;gene-Cesc_019332;gene-Cesc_019377;gene-Cesc_019690;gene-Cesc_019894;gene-Cesc_020008;gene-Cesc_020019;gene-Cesc_020072;gene-Cesc_020459;gene-Cesc_020708;gene-Cesc_020710;gene-Cesc_021045;gene-Cesc_021064;gene-Cesc_021142;gene-Cesc_021198;gene-Cesc_021472;gene-Cesc_021741;gene-Cesc_021763;gene-Cesc_021822;gene-Cesc_022129;gene-Cesc_022146;	K07375+K02155+K04392+K07897+K02148+K01365+K07375+K07375+K07375+K02154+K00921+K02155+K10956+K02154+K07889+K08057+K02146+K04392+K07889+K07897+K02149+K04392+K04392+K02151+K01365+K07374+K07375+K02150+K01365+K01365+K01365+K01365+K01365+K04392+K00921+K01365+K01365+K07374+K07374+K09481+K01365+K04392+K01365+K01365+K08492+K00921+K00921+K10956+K07342+K07889+K02152+K01365+K08517+K02153+K07375+K00921+K01365+K07375+K04392+K07889+K02152+K07889+K07889+K08054+K09481+K07889+K04392+K04392+K04392+K07375+K09481+K09481+K09481+K09481+K09481+K01365+K01365+K10956+K02151+K01365+K08517+K02146+K08517+K00921+K08492+K07888+K01365+K04392+K04392+K01365+K08057+K08057+K01365+K07897+K04392+K02147+K07342+K08054+K02150+K01365+K01365+K01365+K07897+K02154+K07889+K09481+K01365+K07374+K07375+K07897+K04392+K01365+K07375+K00914+K08057+K07889+K07375+K07375+K09481+K07374+K04392+K07375+K00921+K07897+K07374+K04392+K03661+K04392+K07342+K02144+K07889+K07897+K04392+K02155+K07897+K07375+K01365+K00921+K07889+K04392+K07889+K10956+K04392+K00921+K09481+K07374+K04392+K07375+K08057+K00921+K02152+K00921+K00921+K10956+K07375+K00921+K01365+K02155+K02147+K02145+K02145+K04392+K00921
Peroxisome	map04146	181	gene-Cesc_000143;gene-Cesc_000229;gene-Cesc_000264;gene-Cesc_000350;gene-Cesc_000394;gene-Cesc_000519;gene-Cesc_000568;gene-Cesc_000625;gene-Cesc_000649;gene-Cesc_000651;gene-Cesc_000752;gene-Cesc_000765;gene-Cesc_001193;gene-Cesc_001926;gene-Cesc_001958;gene-Cesc_001968;gene-Cesc_002088;gene-Cesc_002420;gene-Cesc_002604;gene-Cesc_002756;gene-Cesc_002760;gene-Cesc_003358;gene-Cesc_003499;gene-Cesc_003841;gene-Cesc_003871;gene-Cesc_003964;gene-Cesc_003993;gene-Cesc_004239;gene-Cesc_004241;gene-Cesc_004389;gene-Cesc_004400;gene-Cesc_004455;gene-Cesc_004612;gene-Cesc_004646;gene-Cesc_004709;gene-Cesc_004734;gene-Cesc_004751;gene-Cesc_004849;gene-Cesc_004851;gene-Cesc_004876;gene-Cesc_004921;gene-Cesc_004982;gene-Cesc_005165;gene-Cesc_005379;gene-Cesc_005646;gene-Cesc_005651;gene-Cesc_005817;gene-Cesc_005961;gene-Cesc_005997;gene-Cesc_006070;gene-Cesc_006100;gene-Cesc_006444;gene-Cesc_006507;gene-Cesc_006592;gene-Cesc_006627;gene-Cesc_006652;gene-Cesc_006723;gene-Cesc_007205;gene-Cesc_007249;gene-Cesc_007319;gene-Cesc_007542;gene-Cesc_007631;gene-Cesc_007771;gene-Cesc_007773;gene-Cesc_007785;gene-Cesc_007796;gene-Cesc_007932;gene-Cesc_008142;gene-Cesc_008224;gene-Cesc_008239;gene-Cesc_008259;gene-Cesc_008329;gene-Cesc_008476;gene-Cesc_008920;gene-Cesc_008960;gene-Cesc_009052;gene-Cesc_009106;gene-Cesc_009122;gene-Cesc_009538;gene-Cesc_010141;gene-Cesc_010632;gene-Cesc_010738;gene-Cesc_010877;gene-Cesc_011238;gene-Cesc_011459;gene-Cesc_011512;gene-Cesc_011595;gene-Cesc_011740;gene-Cesc_011784;gene-Cesc_011862;gene-Cesc_011880;gene-Cesc_011950;gene-Cesc_012133;gene-Cesc_012463;gene-Cesc_012956;gene-Cesc_012958;gene-Cesc_013075;gene-Cesc_013140;gene-Cesc_013401;gene-Cesc_013455;gene-Cesc_013511;gene-Cesc_013606;gene-Cesc_013653;gene-Cesc_013669;gene-Cesc_013675;gene-Cesc_013692;gene-Cesc_014000;gene-Cesc_014006;gene-Cesc_014018;gene-Cesc_014087;gene-Cesc_014187;gene-Cesc_014549;gene-Cesc_014562;gene-Cesc_014606;gene-Cesc_014615;gene-Cesc_014857;gene-Cesc_014955;gene-Cesc_015014;gene-Cesc_015055;gene-Cesc_015099;gene-Cesc_015357;gene-Cesc_015411;gene-Cesc_015436;gene-Cesc_015628;gene-Cesc_015669;gene-Cesc_015927;gene-Cesc_015965;gene-Cesc_016110;gene-Cesc_016149;gene-Cesc_016187;gene-Cesc_016262;gene-Cesc_016329;gene-Cesc_016501;gene-Cesc_016710;gene-Cesc_016798;gene-Cesc_016869;gene-Cesc_016990;gene-Cesc_017007;gene-Cesc_017081;gene-Cesc_017096;gene-Cesc_017124;gene-Cesc_017291;gene-Cesc_017750;gene-Cesc_017757;gene-Cesc_017833;gene-Cesc_017892;gene-Cesc_018168;gene-Cesc_018177;gene-Cesc_018263;gene-Cesc_018461;gene-Cesc_018753;gene-Cesc_018828;gene-Cesc_019053;gene-Cesc_019058;gene-Cesc_019284;gene-Cesc_019309;gene-Cesc_019337;gene-Cesc_019341;gene-Cesc_019371;gene-Cesc_019430;gene-Cesc_019730;gene-Cesc_019743;gene-Cesc_019877;gene-Cesc_020003;gene-Cesc_020038;gene-Cesc_020138;gene-Cesc_020256;gene-Cesc_020345;gene-Cesc_020471;gene-Cesc_020624;gene-Cesc_020666;gene-Cesc_021023;gene-Cesc_021230;gene-Cesc_021525;gene-Cesc_021547;gene-Cesc_021638;gene-Cesc_021692;gene-Cesc_021713;gene-Cesc_022000;gene-Cesc_022034;gene-Cesc_022266;	K13354+K11147+K04565+K13356+K13347+K04565+K13356+K01897+K04565+K04565+K13354+K25819+K12663+K13348+K04565+K00306+K13354+K13237+K04565+K13342+K25819+K13348+K04565+K13354+K13354+K01897+K00031+K13354+K11517+K13354+K13354+K13348+K00232+K01897+K13348+K01640+K13342+K13237+K04565+K01640+K13348+K13354+K04564+K13348+K04564+K08726+K13354+K04565+K04565+K13354+K13339+K04565+K13348+K00869+K13342+K13348+K13348+K13354+K03781+K03781+K11517+K13354+K13354+K13341+K04565+K13335+K13354+K13337+K04564+K13347+K04564+K01897+K13338+K04564+K01897+K13354+K04564+K04565+K04564+K13344+K13354+K13348+K13354+K13354+K03426+K13354+K13354+K13354+K00031+K13354+K13354+K13348+K13336+K11517+K13354+K00232+K13348+K13348+K17879+K00031+K01640+K04565+K06664+K13347+K13341+K25819+K13354+K13354+K25819+K13348+K01640+K13354+K12261+K13354+K01897+K13344+K11517+K11147+K13348+K08726+K01897+K04565+K13354+K13354+K13348+K04565+K13354+K04565+K13346+K11517+K13354+K00830+K00477+K12261+K13348+K13354+K01897+K13354+K04565+K13354+K04565+K13345+K13343+K03426+K13347+K13354+K03781+K13341+K13347+K04564+K04565+K08726+K13237+K13348+K03781+K07513+K01640+K01897+K13348+K08726+K08726+K13348+K13356+K13342+K13354+K13354+K13354+K11517+K00232+K00232+K13348+K00106+K08726+K13348+K13348+K13354+K13342+K01897+K00031+K04565+K04564
Plant-pathogen interaction	map04626	1023	gene-Cesc_000006;gene-Cesc_000026;gene-Cesc_000055;gene-Cesc_000063;gene-Cesc_000091;gene-Cesc_000102;gene-Cesc_000103;gene-Cesc_000104;gene-Cesc_000106;gene-Cesc_000107;gene-Cesc_000108;gene-Cesc_000109;gene-Cesc_000123;gene-Cesc_000157;gene-Cesc_000160;gene-Cesc_000174;gene-Cesc_000177;gene-Cesc_000209;gene-Cesc_000216;gene-Cesc_000237;gene-Cesc_000250;gene-Cesc_000309;gene-Cesc_000331;gene-Cesc_000439;gene-Cesc_000445;gene-Cesc_000449;gene-Cesc_000456;gene-Cesc_000457;gene-Cesc_000502;gene-Cesc_000539;gene-Cesc_000583;gene-Cesc_000586;gene-Cesc_000720;gene-Cesc_000747;gene-Cesc_000748;gene-Cesc_000773;gene-Cesc_000777;gene-Cesc_000805;gene-Cesc_000830;gene-Cesc_000917;gene-Cesc_000920;gene-Cesc_000940;gene-Cesc_000986;gene-Cesc_000992;gene-Cesc_001051;gene-Cesc_001108;gene-Cesc_001114;gene-Cesc_001163;gene-Cesc_001169;gene-Cesc_001235;gene-Cesc_001237;gene-Cesc_001258;gene-Cesc_001260;gene-Cesc_001261;gene-Cesc_001278;gene-Cesc_001321;gene-Cesc_001323;gene-Cesc_001345;gene-Cesc_001373;gene-Cesc_001377;gene-Cesc_001382;gene-Cesc_001403;gene-Cesc_001444;gene-Cesc_001467;gene-Cesc_001488;gene-Cesc_001507;gene-Cesc_001524;gene-Cesc_001664;gene-Cesc_001665;gene-Cesc_001666;gene-Cesc_001708;gene-Cesc_001737;gene-Cesc_001740;gene-Cesc_001750;gene-Cesc_001809;gene-Cesc_001848;gene-Cesc_001874;gene-Cesc_001894;gene-Cesc_001895;gene-Cesc_001899;gene-Cesc_001923;gene-Cesc_001992;gene-Cesc_002057;gene-Cesc_002078;gene-Cesc_002090;gene-Cesc_002105;gene-Cesc_002128;gene-Cesc_002129;gene-Cesc_002198;gene-Cesc_002221;gene-Cesc_002249;gene-Cesc_002251;gene-Cesc_002285;gene-Cesc_002386;gene-Cesc_002401;gene-Cesc_002403;gene-Cesc_002415;gene-Cesc_002416;gene-Cesc_002545;gene-Cesc_002546;gene-Cesc_002575;gene-Cesc_002609;gene-Cesc_002697;gene-Cesc_002707;gene-Cesc_002715;gene-Cesc_002719;gene-Cesc_002722;gene-Cesc_002728;gene-Cesc_002788;gene-Cesc_002789;gene-Cesc_002803;gene-Cesc_002809;gene-Cesc_002825;gene-Cesc_002845;gene-Cesc_002853;gene-Cesc_002858;gene-Cesc_002908;gene-Cesc_002928;gene-Cesc_002939;gene-Cesc_002946;gene-Cesc_002987;gene-Cesc_002988;gene-Cesc_003002;gene-Cesc_003007;gene-Cesc_003031;gene-Cesc_003063;gene-Cesc_003065;gene-Cesc_003095;gene-Cesc_003120;gene-Cesc_003129;gene-Cesc_003140;gene-Cesc_003159;gene-Cesc_003179;gene-Cesc_003180;gene-Cesc_003258;gene-Cesc_003259;gene-Cesc_003260;gene-Cesc_003374;gene-Cesc_003381;gene-Cesc_003384;gene-Cesc_003392;gene-Cesc_003403;gene-Cesc_003422;gene-Cesc_003430;gene-Cesc_003479;gene-Cesc_003539;gene-Cesc_003547;gene-Cesc_003621;gene-Cesc_003629;gene-Cesc_003630;gene-Cesc_003636;gene-Cesc_003642;gene-Cesc_003652;gene-Cesc_003659;gene-Cesc_003670;gene-Cesc_003701;gene-Cesc_003722;gene-Cesc_003789;gene-Cesc_003791;gene-Cesc_003793;gene-Cesc_003823;gene-Cesc_003826;gene-Cesc_003840;gene-Cesc_003858;gene-Cesc_003880;gene-Cesc_003927;gene-Cesc_003957;gene-Cesc_003998;gene-Cesc_004001;gene-Cesc_004008;gene-Cesc_004016;gene-Cesc_004103;gene-Cesc_004119;gene-Cesc_004130;gene-Cesc_004134;gene-Cesc_004157;gene-Cesc_004168;gene-Cesc_004178;gene-Cesc_004187;gene-Cesc_004195;gene-Cesc_004199;gene-Cesc_004229;gene-Cesc_004272;gene-Cesc_004279;gene-Cesc_004288;gene-Cesc_004297;gene-Cesc_004304;gene-Cesc_004306;gene-Cesc_004307;gene-Cesc_004374;gene-Cesc_004379;gene-Cesc_004380;gene-Cesc_004418;gene-Cesc_004457;gene-Cesc_004468;gene-Cesc_004480;gene-Cesc_004500;gene-Cesc_004501;gene-Cesc_004521;gene-Cesc_004524;gene-Cesc_004528;gene-Cesc_004536;gene-Cesc_004555;gene-Cesc_004590;gene-Cesc_004595;gene-Cesc_004603;gene-Cesc_004680;gene-Cesc_004753;gene-Cesc_004830;gene-Cesc_004831;gene-Cesc_004842;gene-Cesc_004860;gene-Cesc_004894;gene-Cesc_004900;gene-Cesc_004914;gene-Cesc_004969;gene-Cesc_005007;gene-Cesc_005037;gene-Cesc_005054;gene-Cesc_005063;gene-Cesc_005089;gene-Cesc_005145;gene-Cesc_005159;gene-Cesc_005183;gene-Cesc_005197;gene-Cesc_005207;gene-Cesc_005213;gene-Cesc_005230;gene-Cesc_005261;gene-Cesc_005272;gene-Cesc_005282;gene-Cesc_005294;gene-Cesc_005302;gene-Cesc_005322;gene-Cesc_005335;gene-Cesc_005360;gene-Cesc_005368;gene-Cesc_005371;gene-Cesc_005390;gene-Cesc_005403;gene-Cesc_005445;gene-Cesc_005449;gene-Cesc_005469;gene-Cesc_005490;gene-Cesc_005491;gene-Cesc_005500;gene-Cesc_005505;gene-Cesc_005518;gene-Cesc_005519;gene-Cesc_005537;gene-Cesc_005560;gene-Cesc_005570;gene-Cesc_005576;gene-Cesc_005600;gene-Cesc_005606;gene-Cesc_005638;gene-Cesc_005641;gene-Cesc_005673;gene-Cesc_005674;gene-Cesc_005701;gene-Cesc_005722;gene-Cesc_005746;gene-Cesc_005838;gene-Cesc_005914;gene-Cesc_005920;gene-Cesc_005937;gene-Cesc_006024;gene-Cesc_006045;gene-Cesc_006068;gene-Cesc_006072;gene-Cesc_006097;gene-Cesc_006148;gene-Cesc_006149;gene-Cesc_006150;gene-Cesc_006186;gene-Cesc_006194;gene-Cesc_006206;gene-Cesc_006219;gene-Cesc_006221;gene-Cesc_006224;gene-Cesc_006276;gene-Cesc_006280;gene-Cesc_006286;gene-Cesc_006287;gene-Cesc_006340;gene-Cesc_006358;gene-Cesc_006396;gene-Cesc_006453;gene-Cesc_006504;gene-Cesc_006509;gene-Cesc_006519;gene-Cesc_006562;gene-Cesc_006563;gene-Cesc_006570;gene-Cesc_006604;gene-Cesc_006626;gene-Cesc_006654;gene-Cesc_006655;gene-Cesc_006698;gene-Cesc_006720;gene-Cesc_006743;gene-Cesc_006819;gene-Cesc_006820;gene-Cesc_006848;gene-Cesc_006859;gene-Cesc_006864;gene-Cesc_006892;gene-Cesc_006915;gene-Cesc_007025;gene-Cesc_007034;gene-Cesc_007045;gene-Cesc_007055;gene-Cesc_007056;gene-Cesc_007057;gene-Cesc_007058;gene-Cesc_007061;gene-Cesc_007062;gene-Cesc_007064;gene-Cesc_007066;gene-Cesc_007067;gene-Cesc_007068;gene-Cesc_007076;gene-Cesc_007077;gene-Cesc_007090;gene-Cesc_007114;gene-Cesc_007174;gene-Cesc_007216;gene-Cesc_007217;gene-Cesc_007231;gene-Cesc_007233;gene-Cesc_007234;gene-Cesc_007235;gene-Cesc_007248;gene-Cesc_007254;gene-Cesc_007262;gene-Cesc_007306;gene-Cesc_007332;gene-Cesc_007335;gene-Cesc_007342;gene-Cesc_007373;gene-Cesc_007391;gene-Cesc_007426;gene-Cesc_007428;gene-Cesc_007444;gene-Cesc_007485;gene-Cesc_007506;gene-Cesc_007515;gene-Cesc_007518;gene-Cesc_007539;gene-Cesc_007553;gene-Cesc_007565;gene-Cesc_007574;gene-Cesc_007646;gene-Cesc_007667;gene-Cesc_007677;gene-Cesc_007685;gene-Cesc_007758;gene-Cesc_007760;gene-Cesc_007778;gene-Cesc_007784;gene-Cesc_007819;gene-Cesc_007825;gene-Cesc_007829;gene-Cesc_007848;gene-Cesc_007852;gene-Cesc_007855;gene-Cesc_007874;gene-Cesc_007890;gene-Cesc_007939;gene-Cesc_007943;gene-Cesc_008030;gene-Cesc_008036;gene-Cesc_008045;gene-Cesc_008093;gene-Cesc_008095;gene-Cesc_008100;gene-Cesc_008131;gene-Cesc_008156;gene-Cesc_008176;gene-Cesc_008215;gene-Cesc_008235;gene-Cesc_008242;gene-Cesc_008276;gene-Cesc_008277;gene-Cesc_008281;gene-Cesc_008313;gene-Cesc_008323;gene-Cesc_008425;gene-Cesc_008430;gene-Cesc_008445;gene-Cesc_008527;gene-Cesc_008543;gene-Cesc_008566;gene-Cesc_008567;gene-Cesc_008568;gene-Cesc_008587;gene-Cesc_008610;gene-Cesc_008653;gene-Cesc_008686;gene-Cesc_008692;gene-Cesc_008710;gene-Cesc_008711;gene-Cesc_008712;gene-Cesc_008713;gene-Cesc_008714;gene-Cesc_008732;gene-Cesc_008733;gene-Cesc_008759;gene-Cesc_008804;gene-Cesc_008805;gene-Cesc_008834;gene-Cesc_008835;gene-Cesc_008872;gene-Cesc_008903;gene-Cesc_008932;gene-Cesc_008990;gene-Cesc_008993;gene-Cesc_009017;gene-Cesc_009023;gene-Cesc_009044;gene-Cesc_009100;gene-Cesc_009108;gene-Cesc_009130;gene-Cesc_009144;gene-Cesc_009149;gene-Cesc_009158;gene-Cesc_009175;gene-Cesc_009181;gene-Cesc_009184;gene-Cesc_009186;gene-Cesc_009206;gene-Cesc_009208;gene-Cesc_009215;gene-Cesc_009217;gene-Cesc_009238;gene-Cesc_009258;gene-Cesc_009261;gene-Cesc_009262;gene-Cesc_009264;gene-Cesc_009265;gene-Cesc_009281;gene-Cesc_009283;gene-Cesc_009296;gene-Cesc_009389;gene-Cesc_009392;gene-Cesc_009403;gene-Cesc_009413;gene-Cesc_009432;gene-Cesc_009435;gene-Cesc_009445;gene-Cesc_009495;gene-Cesc_009499;gene-Cesc_009551;gene-Cesc_009585;gene-Cesc_009589;gene-Cesc_009627;gene-Cesc_009651;gene-Cesc_009653;gene-Cesc_009654;gene-Cesc_009655;gene-Cesc_009656;gene-Cesc_009658;gene-Cesc_009660;gene-Cesc_009661;gene-Cesc_009665;gene-Cesc_009667;gene-Cesc_009671;gene-Cesc_009674;gene-Cesc_009684;gene-Cesc_009743;gene-Cesc_009765;gene-Cesc_009877;gene-Cesc_009926;gene-Cesc_009931;gene-Cesc_009939;gene-Cesc_009954;gene-Cesc_009958;gene-Cesc_009992;gene-Cesc_009993;gene-Cesc_009995;gene-Cesc_009998;gene-Cesc_010036;gene-Cesc_010037;gene-Cesc_010058;gene-Cesc_010061;gene-Cesc_010076;gene-Cesc_010124;gene-Cesc_010157;gene-Cesc_010176;gene-Cesc_010187;gene-Cesc_010195;gene-Cesc_010203;gene-Cesc_010258;gene-Cesc_010260;gene-Cesc_010267;gene-Cesc_010366;gene-Cesc_010410;gene-Cesc_010412;gene-Cesc_010451;gene-Cesc_010502;gene-Cesc_010536;gene-Cesc_010537;gene-Cesc_010539;gene-Cesc_010587;gene-Cesc_010594;gene-Cesc_010646;gene-Cesc_010678;gene-Cesc_010761;gene-Cesc_010763;gene-Cesc_010801;gene-Cesc_010808;gene-Cesc_010830;gene-Cesc_010846;gene-Cesc_010849;gene-Cesc_010896;gene-Cesc_010907;gene-Cesc_010908;gene-Cesc_010909;gene-Cesc_010910;gene-Cesc_010945;gene-Cesc_010955;gene-Cesc_010959;gene-Cesc_010968;gene-Cesc_010975;gene-Cesc_010991;gene-Cesc_011001;gene-Cesc_011014;gene-Cesc_011043;gene-Cesc_011077;gene-Cesc_011081;gene-Cesc_011088;gene-Cesc_011111;gene-Cesc_011125;gene-Cesc_011135;gene-Cesc_011136;gene-Cesc_011157;gene-Cesc_011204;gene-Cesc_011215;gene-Cesc_011221;gene-Cesc_011234;gene-Cesc_011235;gene-Cesc_011236;gene-Cesc_011240;gene-Cesc_011245;gene-Cesc_011246;gene-Cesc_011248;gene-Cesc_011249;gene-Cesc_011250;gene-Cesc_011253;gene-Cesc_011255;gene-Cesc_011257;gene-Cesc_011262;gene-Cesc_011263;gene-Cesc_011278;gene-Cesc_011281;gene-Cesc_011282;gene-Cesc_011283;gene-Cesc_011284;gene-Cesc_011286;gene-Cesc_011301;gene-Cesc_011317;gene-Cesc_011332;gene-Cesc_011385;gene-Cesc_011414;gene-Cesc_011492;gene-Cesc_011495;gene-Cesc_011601;gene-Cesc_011621;gene-Cesc_011652;gene-Cesc_011675;gene-Cesc_011677;gene-Cesc_011687;gene-Cesc_011693;gene-Cesc_011746;gene-Cesc_011755;gene-Cesc_011773;gene-Cesc_011794;gene-Cesc_011805;gene-Cesc_011918;gene-Cesc_011959;gene-Cesc_012013;gene-Cesc_012014;gene-Cesc_012027;gene-Cesc_012037;gene-Cesc_012050;gene-Cesc_012097;gene-Cesc_012142;gene-Cesc_012181;gene-Cesc_012190;gene-Cesc_012213;gene-Cesc_012231;gene-Cesc_012267;gene-Cesc_012274;gene-Cesc_012282;gene-Cesc_012299;gene-Cesc_012313;gene-Cesc_012316;gene-Cesc_012351;gene-Cesc_012358;gene-Cesc_012404;gene-Cesc_012408;gene-Cesc_012420;gene-Cesc_012452;gene-Cesc_012454;gene-Cesc_012475;gene-Cesc_012480;gene-Cesc_012499;gene-Cesc_012525;gene-Cesc_012526;gene-Cesc_012560;gene-Cesc_012589;gene-Cesc_012630;gene-Cesc_012649;gene-Cesc_012685;gene-Cesc_012686;gene-Cesc_012696;gene-Cesc_012698;gene-Cesc_012705;gene-Cesc_012785;gene-Cesc_012792;gene-Cesc_012831;gene-Cesc_012861;gene-Cesc_012883;gene-Cesc_012890;gene-Cesc_012892;gene-Cesc_012949;gene-Cesc_012981;gene-Cesc_013053;gene-Cesc_013058;gene-Cesc_013091;gene-Cesc_013098;gene-Cesc_013183;gene-Cesc_013202;gene-Cesc_013203;gene-Cesc_013204;gene-Cesc_013239;gene-Cesc_013269;gene-Cesc_013291;gene-Cesc_013338;gene-Cesc_013347;gene-Cesc_013358;gene-Cesc_013371;gene-Cesc_013392;gene-Cesc_013404;gene-Cesc_013432;gene-Cesc_013433;gene-Cesc_013505;gene-Cesc_013527;gene-Cesc_013562;gene-Cesc_013564;gene-Cesc_013627;gene-Cesc_013647;gene-Cesc_013677;gene-Cesc_013691;gene-Cesc_013712;gene-Cesc_013720;gene-Cesc_013723;gene-Cesc_013765;gene-Cesc_013774;gene-Cesc_013794;gene-Cesc_013805;gene-Cesc_013814;gene-Cesc_013819;gene-Cesc_013845;gene-Cesc_013846;gene-Cesc_013851;gene-Cesc_013855;gene-Cesc_013880;gene-Cesc_013885;gene-Cesc_013909;gene-Cesc_013917;gene-Cesc_013932;gene-Cesc_013935;gene-Cesc_013946;gene-Cesc_013971;gene-Cesc_013980;gene-Cesc_013981;gene-Cesc_013990;gene-Cesc_013995;gene-Cesc_014028;gene-Cesc_014034;gene-Cesc_014062;gene-Cesc_014079;gene-Cesc_014084;gene-Cesc_014114;gene-Cesc_014134;gene-Cesc_014136;gene-Cesc_014220;gene-Cesc_014243;gene-Cesc_014244;gene-Cesc_014248;gene-Cesc_014260;gene-Cesc_014276;gene-Cesc_014285;gene-Cesc_014319;gene-Cesc_014323;gene-Cesc_014341;gene-Cesc_014364;gene-Cesc_014368;gene-Cesc_014371;gene-Cesc_014381;gene-Cesc_014395;gene-Cesc_014400;gene-Cesc_014401;gene-Cesc_014417;gene-Cesc_014420;gene-Cesc_014468;gene-Cesc_014577;gene-Cesc_014580;gene-Cesc_014598;gene-Cesc_014599;gene-Cesc_014643;gene-Cesc_014713;gene-Cesc_014724;gene-Cesc_014762;gene-Cesc_014772;gene-Cesc_014774;gene-Cesc_014836;gene-Cesc_014886;gene-Cesc_014887;gene-Cesc_014918;gene-Cesc_014919;gene-Cesc_014928;gene-Cesc_014930;gene-Cesc_014942;gene-Cesc_014952;gene-Cesc_014981;gene-Cesc_014982;gene-Cesc_014994;gene-Cesc_015027;gene-Cesc_015049;gene-Cesc_015051;gene-Cesc_015066;gene-Cesc_015074;gene-Cesc_015089;gene-Cesc_015125;gene-Cesc_015127;gene-Cesc_015133;gene-Cesc_015187;gene-Cesc_015216;gene-Cesc_015243;gene-Cesc_015244;gene-Cesc_015245;gene-Cesc_015247;gene-Cesc_015248;gene-Cesc_015260;gene-Cesc_015261;gene-Cesc_015284;gene-Cesc_015285;gene-Cesc_015287;gene-Cesc_015331;gene-Cesc_015343;gene-Cesc_015395;gene-Cesc_015427;gene-Cesc_015430;gene-Cesc_015492;gene-Cesc_015521;gene-Cesc_015534;gene-Cesc_015597;gene-Cesc_015598;gene-Cesc_015607;gene-Cesc_015619;gene-Cesc_015648;gene-Cesc_015671;gene-Cesc_015698;gene-Cesc_015712;gene-Cesc_015739;gene-Cesc_015740;gene-Cesc_015765;gene-Cesc_015824;gene-Cesc_015828;gene-Cesc_015830;gene-Cesc_015882;gene-Cesc_015885;gene-Cesc_015957;gene-Cesc_016021;gene-Cesc_016027;gene-Cesc_016033;gene-Cesc_016035;gene-Cesc_016041;gene-Cesc_016073;gene-Cesc_016089;gene-Cesc_016116;gene-Cesc_016119;gene-Cesc_016134;gene-Cesc_016207;gene-Cesc_016208;gene-Cesc_016225;gene-Cesc_016229;gene-Cesc_016240;gene-Cesc_016250;gene-Cesc_016256;gene-Cesc_016259;gene-Cesc_016304;gene-Cesc_016305;gene-Cesc_016353;gene-Cesc_016362;gene-Cesc_016387;gene-Cesc_016396;gene-Cesc_016405;gene-Cesc_016503;gene-Cesc_016514;gene-Cesc_016534;gene-Cesc_016555;gene-Cesc_016564;gene-Cesc_016567;gene-Cesc_016583;gene-Cesc_016621;gene-Cesc_016658;gene-Cesc_016672;gene-Cesc_016681;gene-Cesc_016709;gene-Cesc_016777;gene-Cesc_016791;gene-Cesc_016863;gene-Cesc_016883;gene-Cesc_016930;gene-Cesc_016964;gene-Cesc_016998;gene-Cesc_017036;gene-Cesc_017057;gene-Cesc_017059;gene-Cesc_017070;gene-Cesc_017094;gene-Cesc_017122;gene-Cesc_017167;gene-Cesc_017182;gene-Cesc_017185;gene-Cesc_017252;gene-Cesc_017292;gene-Cesc_017295;gene-Cesc_017297;gene-Cesc_017382;gene-Cesc_017411;gene-Cesc_017446;gene-Cesc_017454;gene-Cesc_017588;gene-Cesc_017590;gene-Cesc_017653;gene-Cesc_017655;gene-Cesc_017662;gene-Cesc_017680;gene-Cesc_017681;gene-Cesc_017692;gene-Cesc_017701;gene-Cesc_017702;gene-Cesc_017703;gene-Cesc_017727;gene-Cesc_017738;gene-Cesc_017780;gene-Cesc_017804;gene-Cesc_017808;gene-Cesc_017903;gene-Cesc_017929;gene-Cesc_017938;gene-Cesc_017947;gene-Cesc_017959;gene-Cesc_018044;gene-Cesc_018070;gene-Cesc_018087;gene-Cesc_018115;gene-Cesc_018133;gene-Cesc_018140;gene-Cesc_018208;gene-Cesc_018220;gene-Cesc_018228;gene-Cesc_018231;gene-Cesc_018233;gene-Cesc_018272;gene-Cesc_018316;gene-Cesc_018337;gene-Cesc_018394;gene-Cesc_018486;gene-Cesc_018498;gene-Cesc_018506;gene-Cesc_018534;gene-Cesc_018559;gene-Cesc_018562;gene-Cesc_018564;gene-Cesc_018585;gene-Cesc_018588;gene-Cesc_018630;gene-Cesc_018670;gene-Cesc_018686;gene-Cesc_018726;gene-Cesc_018738;gene-Cesc_018781;gene-Cesc_018783;gene-Cesc_018817;gene-Cesc_018826;gene-Cesc_018840;gene-Cesc_018848;gene-Cesc_018888;gene-Cesc_018932;gene-Cesc_019018;gene-Cesc_019034;gene-Cesc_019044;gene-Cesc_019080;gene-Cesc_019091;gene-Cesc_019092;gene-Cesc_019096;gene-Cesc_019114;gene-Cesc_019181;gene-Cesc_019200;gene-Cesc_019271;gene-Cesc_019317;gene-Cesc_019343;gene-Cesc_019346;gene-Cesc_019388;gene-Cesc_019497;gene-Cesc_019515;gene-Cesc_019559;gene-Cesc_019565;gene-Cesc_019576;gene-Cesc_019585;gene-Cesc_019596;gene-Cesc_019617;gene-Cesc_019632;gene-Cesc_019670;gene-Cesc_019705;gene-Cesc_019717;gene-Cesc_019732;gene-Cesc_019835;gene-Cesc_019873;gene-Cesc_019881;gene-Cesc_019882;gene-Cesc_019890;gene-Cesc_019899;gene-Cesc_019900;gene-Cesc_019915;gene-Cesc_019964;gene-Cesc_019985;gene-Cesc_019997;gene-Cesc_020020;gene-Cesc_020068;gene-Cesc_020087;gene-Cesc_020122;gene-Cesc_020144;gene-Cesc_020174;gene-Cesc_020210;gene-Cesc_020213;gene-Cesc_020221;gene-Cesc_020226;gene-Cesc_020227;gene-Cesc_020292;gene-Cesc_020306;gene-Cesc_020329;gene-Cesc_020397;gene-Cesc_020434;gene-Cesc_020449;gene-Cesc_020524;gene-Cesc_020543;gene-Cesc_020597;gene-Cesc_020598;gene-Cesc_020599;gene-Cesc_020643;gene-Cesc_020671;gene-Cesc_020689;gene-Cesc_020725;gene-Cesc_020731;gene-Cesc_020743;gene-Cesc_020758;gene-Cesc_020759;gene-Cesc_020771;gene-Cesc_020791;gene-Cesc_020794;gene-Cesc_020819;gene-Cesc_020852;gene-Cesc_020856;gene-Cesc_020889;gene-Cesc_020899;gene-Cesc_020916;gene-Cesc_021087;gene-Cesc_021089;gene-Cesc_021143;gene-Cesc_021155;gene-Cesc_021163;gene-Cesc_021206;gene-Cesc_021208;gene-Cesc_021240;gene-Cesc_021254;gene-Cesc_021265;gene-Cesc_021359;gene-Cesc_021363;gene-Cesc_021373;gene-Cesc_021408;gene-Cesc_021420;gene-Cesc_021428;gene-Cesc_021466;gene-Cesc_021532;gene-Cesc_021546;gene-Cesc_021553;gene-Cesc_021578;gene-Cesc_021585;gene-Cesc_021605;gene-Cesc_021636;gene-Cesc_021664;gene-Cesc_021683;gene-Cesc_021685;gene-Cesc_021691;gene-Cesc_021702;gene-Cesc_021745;gene-Cesc_021746;gene-Cesc_021782;gene-Cesc_021859;gene-Cesc_021875;gene-Cesc_021880;gene-Cesc_021926;gene-Cesc_021927;gene-Cesc_021944;gene-Cesc_021967;gene-Cesc_021974;gene-Cesc_021982;gene-Cesc_022015;gene-Cesc_022017;gene-Cesc_022056;gene-Cesc_022066;gene-Cesc_022075;gene-Cesc_022116;gene-Cesc_022169;gene-Cesc_022191;gene-Cesc_022220;gene-Cesc_022228;	K13434+K13448+K02183+K13416+K13430+K13459+K13459+K13416+K13416+K13459+K13459+K13416+K13430+K13436+K15397+K13430+K13430+K13414+K13416+K13416+K13420+K18875+K13459+K13448+K13412+K13430+K13459+K13420+K13420+K13459+K13466+K13424+K15397+K04368+K13429+K13434+K13447+K18878+K18878+K13427+K13416+K13420+K13466+K13436+K13416+K09487+K13430+K02358+K13435+K13430+K13430+K18878+K13447+K13430+K13448+K00864+K13420+K13430+K13420+K13425+K13424+K13434+K13457+K13413+K02358+K13434+K13435+K13466+K13466+K13466+K13430+K13434+K13449+K13448+K18835+K13457+K13412+K13430+K13430+K13466+K13459+K23865+K13459+K13436+K13441+K05391+K13434+K13448+K13412+K18835+K13435+K13435+K13430+K12795+K13412+K02358+K13416+K02358+K13425+K13434+K13430+K04079+K13420+K13430+K13414+K13466+K13412+K16224+K13459+K13459+K05391+K13448+K13430+K13458+K13434+K13434+K13425+K02183+K13435+K13416+K23865+K13425+K13457+K09487+K13436+K13466+K13420+K13459+K13434+K13434+K13434+K13412+K13459+K13459+K01373+K13412+K13457+K13459+K13459+K13434+K13430+K13412+K13430+K13430+K13434+K13420+K13424+K13420+K16224+K16224+K13412+K13412+K13457+K13448+K13457+K13412+K13434+K13412+K13416+K13430+K12795+K13416+K13448+K13433+K13420+K13412+K13430+K13459+K13416+K13449+K13449+K05391+K13430+K18834+K13430+K05391+K16224+K13435+K23865+K13434+K13434+K13459+K13412+K13441+K18878+K02183+K13412+K13430+K13430+K13434+K13436+K13457+K18835+K18835+K13425+K12795+K13434+K18878+K13459+K13448+K13430+K13420+K13457+K13430+K14512+K13435+K13457+K15397+K13457+K13414+K13459+K13430+K13430+K13424+K13420+K09487+K18878+K13420+K13430+K13459+K05391+K13466+K13457+K13416+K16224+K13435+K13436+K13412+K09487+K13412+K13416+K13448+K05391+K13466+K13466+K13412+K02183+K13435+K13416+K23865+K13433+K05391+K13436+K13430+K13412+K13430+K13430+K13434+K13430+K13435+K16224+K15397+K13430+K13412+K18878+K14512+K13412+K02358+K13466+K13448+K05391+K16224+K13420+K13457+K13441+K13412+K13459+K13466+K13434+K13459+K04079+K16225+K18873+K13416+K23865+K13457+K13457+K13430+K13466+K13457+K13436+K13459+K13412+K13412+K05391+K13414+K13459+K13430+K13459+K13420+K13459+K13457+K13457+K13435+K12795+K13430+K13433+K18878+K13429+K13459+K13459+K13430+K13457+K13466+K13434+K15397+K13434+K13412+K13448+K13412+K13457+K13459+K13459+K13459+K13459+K13459+K13459+K13459+K13459+K13459+K13459+K13429+K13430+K13459+K13441+K13425+K13448+K13420+K13412+K13459+K13459+K13459+K13412+K13448+K13457+K18878+K13414+K13420+K13448+K13459+K15397+K15397+K13430+K13457+K13459+K13466+K13434+K15397+K02183+K13420+K13459+K13448+K13420+K13416+K13459+K13412+K13459+K23865+K02358+K16224+K13459+K13436+K13436+K13430+K13459+K13420+K13432+K13448+K09487+K13441+K20600+K13459+K23865+K13436+K13459+K13432+K13436+K13457+K23865+K15397+K13416+K13456+K13459+K13434+K18878+K13459+K13459+K13433+K13459+K13459+K13459+K12795+K13420+K13420+K13420+K13412+K13466+K13433+K13430+K13416+K13420+K13420+K13420+K13420+K13412+K13428+K16224+K04079+K13429+K13429+K13433+K13436+K13457+K13448+K13430+K20536+K13430+K13416+K04079+K13430+K13417+K05391+K13427+K05391+K13434+K13459+K13420+K13433+K13433+K13448+K13412+K13459+K13412+K13459+K13412+K13459+K13459+K13459+K13459+K13459+K13466+K13459+K13459+K13448+K13436+K20600+K13457+K13420+K05391+K13412+K16224+K16224+K13430+K16224+K13420+K13412+K13459+K13459+K13459+K13459+K13459+K13459+K13459+K13459+K13459+K13459+K13459+K13459+K13457+K15397+K13457+K13457+K13425+K13459+K13420+K13430+K18878+K13412+K13459+K13459+K13459+K13457+K13435+K13436+K09487+K16224+K13416+K13434+K18835+K13457+K13412+K18835+K13434+K05391+K13459+K13420+K13457+K13457+K13420+K13459+K13459+K13459+K13459+K13457+K13457+K13416+K13420+K05391+K13434+K18835+K13412+K13430+K13457+K13420+K13449+K13459+K13459+K13459+K13459+K13457+K13459+K13420+K18835+K09487+K13434+K05391+K13429+K13430+K13447+K13459+K13457+K13420+K15397+K05391+K05391+K13459+K13457+K13459+K13459+K13459+K13459+K13441+K13459+K13459+K13459+K18878+K13459+K13459+K13459+K13459+K13459+K13459+K13459+K13459+K13459+K13459+K13448+K13459+K13430+K13459+K05391+K13412+K13457+K09487+K13420+K13459+K18878+K13459+K13412+K18834+K13434+K13466+K13434+K18878+K14512+K13424+K18878+K13436+K13457+K18875+K13435+K13425+K13430+K16224+K13412+K13420+K13447+K05391+K01373+K13441+K13459+K13412+K16224+K13457+K13424+K13466+K13416+K13457+K13456+K13448+K13425+K13434+K13457+K23865+K18873+K13412+K13416+K13416+K13420+K13448+K13412+K13448+K13420+K13436+K13420+K13435+K15397+K13447+K13466+K13457+K13430+K14512+K13420+K13412+K13425+K13420+K13430+K13420+K13430+K13459+K13425+K13459+K13459+K13416+K13459+K13457+K09487+K13434+K13424+K13459+K13466+K13434+K05391+K13459+K13412+K15397+K13430+K13420+K16224+K13435+K23865+K15397+K13448+K13434+K05391+K13416+K15397+K13412+K13412+K13434+K13459+K13459+K13447+K13459+K13459+K13459+K13457+K13416+K13457+K09487+K02183+K13459+K13459+K13430+K13430+K13447+K13412+K18878+K13430+K13448+K13425+K13434+K13435+K18878+K15397+K18878+K13448+K13434+K13441+K13441+K13420+K02183+K20536+K15397+K13466+K16224+K13459+K13412+K13420+K02183+K12795+K13430+K13447+K13416+K13430+K13435+K13436+K13412+K13416+K13447+K13447+K13457+K13457+K13448+K13430+K16224+K13430+K13434+K13420+K13420+K13448+K01373+K13448+K13457+K13434+K13412+K05391+K13430+K13430+K13448+K13433+K16224+K13433+K13459+K13420+K13448+K13457+K13457+K15397+K13457+K13457+K13457+K13457+K13457+K13457+K13459+K13459+K13420+K13420+K13420+K05391+K13420+K13430+K13457+K13430+K15397+K15397+K13425+K13448+K13459+K01373+K13448+K13420+K13459+K13433+K23865+K13420+K13434+K18835+K13430+K13448+K13430+K13457+K13412+K13424+K13414+K13457+K18878+K02183+K13412+K23865+K02183+K15397+K13436+K13457+K13466+K13436+K13412+K13459+K02358+K13447+K13430+K13459+K13420+K13420+K13448+K13459+K13459+K13430+K13430+K05391+K13435+K13448+K05391+K13433+K13436+K13430+K13430+K13448+K13459+K13412+K13416+K20536+K13412+K09487+K09487+K13412+K13424+K18873+K13416+K13430+K05391+K13416+K13448+K16224+K13459+K13416+K13416+K13424+K13424+K13457+K13430+K13433+K13430+K13456+K13459+K09487+K09487+K13448+K13434+K13457+K05391+K05391+K13416+K16224+K16224+K16224+K13416+K05391+K13430+K05391+K13430+K13448+K13430+K13412+K13459+K13414+K13412+K13457+K13459+K05391+K05391+K13420+K16224+K16224+K13457+K13416+K13448+K13412+K13430+K18834+K13434+K12795+K13430+K13433+K13430+K20536+K13416+K13430+K18834+K18878+K13420+K13412+K13436+K15397+K13420+K13429+K13448+K13429+K13430+K13430+K13416+K13434+K13448+K13448+K13434+K13434+K16225+K05391+K23865+K13412+K13430+K13416+K13434+K05391+K13420+K13457+K20600+K13457+K05391+K13412+K13457+K13433+K13459+K13412+K13416+K23865+K01373+K13420+K09487+K13459+K02183+K15397+K13412+K13420+K13420+K13420+K13420+K13420+K13412+K13430+K13412+K13412+K23865+K13449+K13412+K13414+K13416+K13448+K13434+K05391+K13416+K18878+K13430+K23865+K13427+K13434+K13436+K13448+K13430+K09487+K01373+K12795+K13420+K13457+K13448+K13434+K05391+K13414+K13416+K13416+K13434+K13434+K13434+K18878+K13448+K05391+K13433+K13430+K02183+K05391+K13435+K13420+K13425+K13459+K13457+K15397+K13448+K13434+K13430+K13430+K13436+K15397+K20536+K13430+K13434+K13420+K20600+K13412+K13466+K13448+K13459+K15397+K13412+K13441+K13412+K04079+K04079+K18835+K13448+K04079+K13420+K13457+K13430+K13430+K15397+K15397+K13448+K13448+K13429+K13420+K13459+K09487+K13416+K13420+K05391+K13416+K13466+K13430+K18835+K13430+K05391+K13448
Circadian rhythm - plant	map04712	184	gene-Cesc_000163;gene-Cesc_000220;gene-Cesc_000351;gene-Cesc_000510;gene-Cesc_000541;gene-Cesc_000558;gene-Cesc_000580;gene-Cesc_000585;gene-Cesc_000604;gene-Cesc_000657;gene-Cesc_000693;gene-Cesc_000721;gene-Cesc_000774;gene-Cesc_000807;gene-Cesc_000923;gene-Cesc_000942;gene-Cesc_000990;gene-Cesc_000998;gene-Cesc_001231;gene-Cesc_001233;gene-Cesc_001280;gene-Cesc_001317;gene-Cesc_001479;gene-Cesc_001590;gene-Cesc_001642;gene-Cesc_001777;gene-Cesc_001977;gene-Cesc_002159;gene-Cesc_002163;gene-Cesc_002324;gene-Cesc_002491;gene-Cesc_002535;gene-Cesc_002621;gene-Cesc_002765;gene-Cesc_002867;gene-Cesc_002902;gene-Cesc_003011;gene-Cesc_003068;gene-Cesc_003119;gene-Cesc_003183;gene-Cesc_003279;gene-Cesc_003915;gene-Cesc_003937;gene-Cesc_003951;gene-Cesc_004023;gene-Cesc_004159;gene-Cesc_004170;gene-Cesc_004203;gene-Cesc_004227;gene-Cesc_004294;gene-Cesc_004495;gene-Cesc_004575;gene-Cesc_004745;gene-Cesc_004774;gene-Cesc_004987;gene-Cesc_005401;gene-Cesc_005460;gene-Cesc_005552;gene-Cesc_005577;gene-Cesc_005594;gene-Cesc_005698;gene-Cesc_005812;gene-Cesc_005898;gene-Cesc_006002;gene-Cesc_006118;gene-Cesc_006254;gene-Cesc_006262;gene-Cesc_006715;gene-Cesc_006783;gene-Cesc_006957;gene-Cesc_006964;gene-Cesc_007179;gene-Cesc_007610;gene-Cesc_007733;gene-Cesc_007899;gene-Cesc_007982;gene-Cesc_008053;gene-Cesc_008138;gene-Cesc_008500;gene-Cesc_008525;gene-Cesc_008571;gene-Cesc_008799;gene-Cesc_008999;gene-Cesc_009022;gene-Cesc_009063;gene-Cesc_009104;gene-Cesc_009318;gene-Cesc_009568;gene-Cesc_009569;gene-Cesc_009677;gene-Cesc_009688;gene-Cesc_009814;gene-Cesc_009845;gene-Cesc_010499;gene-Cesc_010586;gene-Cesc_010627;gene-Cesc_010746;gene-Cesc_011140;gene-Cesc_011507;gene-Cesc_011517;gene-Cesc_011526;gene-Cesc_011715;gene-Cesc_011814;gene-Cesc_011878;gene-Cesc_011921;gene-Cesc_012025;gene-Cesc_012182;gene-Cesc_012247;gene-Cesc_012398;gene-Cesc_012468;gene-Cesc_012472;gene-Cesc_012600;gene-Cesc_012997;gene-Cesc_013355;gene-Cesc_013357;gene-Cesc_013361;gene-Cesc_013426;gene-Cesc_013434;gene-Cesc_013477;gene-Cesc_013583;gene-Cesc_013603;gene-Cesc_013706;gene-Cesc_014099;gene-Cesc_014189;gene-Cesc_014300;gene-Cesc_014473;gene-Cesc_014869;gene-Cesc_014924;gene-Cesc_014949;gene-Cesc_015661;gene-Cesc_015947;gene-Cesc_016038;gene-Cesc_016096;gene-Cesc_016104;gene-Cesc_016150;gene-Cesc_016183;gene-Cesc_016557;gene-Cesc_016578;gene-Cesc_016705;gene-Cesc_017238;gene-Cesc_017389;gene-Cesc_017416;gene-Cesc_017567;gene-Cesc_017806;gene-Cesc_017813;gene-Cesc_017904;gene-Cesc_017937;gene-Cesc_017953;gene-Cesc_017995;gene-Cesc_018025;gene-Cesc_018074;gene-Cesc_018166;gene-Cesc_018694;gene-Cesc_018884;gene-Cesc_018887;gene-Cesc_019223;gene-Cesc_019260;gene-Cesc_019266;gene-Cesc_019712;gene-Cesc_019794;gene-Cesc_019949;gene-Cesc_020049;gene-Cesc_020106;gene-Cesc_020205;gene-Cesc_020249;gene-Cesc_020309;gene-Cesc_020372;gene-Cesc_020424;gene-Cesc_020537;gene-Cesc_020732;gene-Cesc_020849;gene-Cesc_021006;gene-Cesc_021074;gene-Cesc_021076;gene-Cesc_021093;gene-Cesc_021152;gene-Cesc_021477;gene-Cesc_021734;gene-Cesc_021764;gene-Cesc_021823;gene-Cesc_021874;gene-Cesc_021876;gene-Cesc_022106;gene-Cesc_022265;	K00660+K12135+K12129+K16222+K16223+K12135+K12135+K00660+K16223+K00660+K12124+K03097+K16241+K12126+K12125+K12135+K16223+K16223+K16222+K12126+K12135+K16222+K12127+K12127+K03115+K12115+K12115+K16222+K16223+K12127+K12135+K10143+K16222+K12135+K12135+K12119+K12135+K16223+K16166+K16223+K16241+K12133+K12133+K12115+K16222+K12127+K03115+K16222+K16222+K12126+K16222+K16222+K00660+K00660+K16166+K12126+K03097+K12129+K03115+K12135+K00660+K12127+K16221+K16222+K16166+K16222+K12135+K16221+K12126+K12116+K16241+K12133+K16221+K16221+K12135+K12133+K03115+K12135+K16222+K16222+K00660+K12130+K12116+K12116+K12135+K16166+K00660+K03097+K03097+K12135+K03097+K16223+K12135+K12135+K12116+K16222+K12116+K12120+K12127+K12127+K12125+K12135+K12124+K16222+K12126+K16221+K16223+K16222+K03097+K03115+K16223+K12129+K16222+K00660+K12133+K16222+K12126+K16222+K16223+K16222+K12119+K16241+K12126+K12135+K12116+K12121+K16241+K16166+K12121+K16166+K12126+K16222+K16240+K16221+K12126+K12120+K12135+K16221+K12130+K12135+K12115+K12118+K16166+K12126+K12133+K12126+K12135+K26557+K16223+K16240+K10143+K03097+K12133+K12115+K16223+K16221+K12126+K16241+K12130+K10143+K12135+K12119+K16221+K12119+K12126+K12115+K16222+K12126+K12135+K16223+K16222+K12126+K12135+K16166+K16222+K12119+K12116+K12135+K00660+K00660+K12127+K12127+K16166+K16221
Motor proteins	map04814	140	gene-Cesc_000013;gene-Cesc_000277;gene-Cesc_000569;gene-Cesc_000687;gene-Cesc_000836;gene-Cesc_000876;gene-Cesc_001033;gene-Cesc_001225;gene-Cesc_001383;gene-Cesc_001402;gene-Cesc_001410;gene-Cesc_001675;gene-Cesc_002396;gene-Cesc_002656;gene-Cesc_002727;gene-Cesc_002932;gene-Cesc_003085;gene-Cesc_003253;gene-Cesc_003350;gene-Cesc_003393;gene-Cesc_003480;gene-Cesc_003776;gene-Cesc_003839;gene-Cesc_003911;gene-Cesc_003929;gene-Cesc_003946;gene-Cesc_003947;gene-Cesc_004069;gene-Cesc_004080;gene-Cesc_004243;gene-Cesc_004365;gene-Cesc_004600;gene-Cesc_004622;gene-Cesc_004775;gene-Cesc_004836;gene-Cesc_005093;gene-Cesc_005150;gene-Cesc_005196;gene-Cesc_005666;gene-Cesc_005693;gene-Cesc_005787;gene-Cesc_005928;gene-Cesc_005966;gene-Cesc_006042;gene-Cesc_006146;gene-Cesc_006201;gene-Cesc_006258;gene-Cesc_006342;gene-Cesc_006443;gene-Cesc_006540;gene-Cesc_006648;gene-Cesc_007282;gene-Cesc_007424;gene-Cesc_008029;gene-Cesc_008260;gene-Cesc_008432;gene-Cesc_008531;gene-Cesc_008605;gene-Cesc_008606;gene-Cesc_008938;gene-Cesc_008966;gene-Cesc_009005;gene-Cesc_009145;gene-Cesc_009309;gene-Cesc_009449;gene-Cesc_009576;gene-Cesc_009619;gene-Cesc_009846;gene-Cesc_010024;gene-Cesc_010376;gene-Cesc_010657;gene-Cesc_010817;gene-Cesc_010862;gene-Cesc_011461;gene-Cesc_011655;gene-Cesc_011742;gene-Cesc_012643;gene-Cesc_012859;gene-Cesc_012893;gene-Cesc_013078;gene-Cesc_013143;gene-Cesc_013211;gene-Cesc_013304;gene-Cesc_013445;gene-Cesc_013470;gene-Cesc_013502;gene-Cesc_013532;gene-Cesc_013623;gene-Cesc_014058;gene-Cesc_014083;gene-Cesc_014294;gene-Cesc_014322;gene-Cesc_014335;gene-Cesc_014415;gene-Cesc_014444;gene-Cesc_014578;gene-Cesc_014756;gene-Cesc_014766;gene-Cesc_014803;gene-Cesc_014845;gene-Cesc_014862;gene-Cesc_014993;gene-Cesc_015432;gene-Cesc_015840;gene-Cesc_015982;gene-Cesc_016169;gene-Cesc_016263;gene-Cesc_016277;gene-Cesc_016296;gene-Cesc_016297;gene-Cesc_016409;gene-Cesc_016495;gene-Cesc_016834;gene-Cesc_016915;gene-Cesc_016962;gene-Cesc_017111;gene-Cesc_017333;gene-Cesc_017409;gene-Cesc_017430;gene-Cesc_017991;gene-Cesc_018142;gene-Cesc_018479;gene-Cesc_018871;gene-Cesc_018907;gene-Cesc_019361;gene-Cesc_019690;gene-Cesc_019858;gene-Cesc_019875;gene-Cesc_019907;gene-Cesc_020008;gene-Cesc_020358;gene-Cesc_020722;gene-Cesc_020821;gene-Cesc_020923;gene-Cesc_021010;gene-Cesc_021064;gene-Cesc_021325;gene-Cesc_021512;gene-Cesc_021598;gene-Cesc_021641;	K07375+K10398+K10418+K10357+K10355+K10357+K11498+K07375+K10406+K07375+K07375+K10400+K10400+K10365+K11498+K10400+K10355+K10406+K10400+K11498+K11498+K10355+K10406+K10393+K10355+K10406+K11498+K10406+K10393+K10398+K07374+K07375+K10400+K10355+K10406+K10400+K10357+K10400+K07374+K10406+K11498+K07374+K10396+K10357+K11498+K10400+K11498+K10406+K10396+K10418+K11498+K07375+K07375+K10403+K10357+K11498+K10405+K10355+K10355+K11498+K10357+K10398+K07375+K11498+K10400+K10355+K10393+K10355+K10357+K10400+K10357+K10405+K11498+K10418+K10355+K10355+K10406+K10357+K10355+K10389+K10355+K10357+K11498+K10418+K10398+K10357+K10406+K10418+K10374+K10355+K10393+K10418+K11498+K07374+K07375+K10398+K07375+K11498+K10418+K11498+K26157+K07375+K07375+K10393+K07374+K10406+K10400+K10357+K10357+K10357+K07375+K10364+K10357+K10398+K07374+K10355+K10355+K11498+K10355+K26157+K10355+K07375+K10403+K10406+K10398+K07374+K10357+K10357+K10396+K07375+K10418+K11498+K11498+K10398+K10418+K07375+K10355+K10418+K10355+K10393
```
