## Supplementary material for "A chromosome-scale genome and transcriptomic atlas of taro (Colocasia esculenta) corm development": Data S2: A_SpeciesTree_rooted.txt

```
(O_sativa:0.265472,(C_crispatula:0.180091,(((LXY:0.0129608,(GY2:0.00139919,Bun_Long:0.0110761)0.942:0.000860682)1:0.0921687,A_konjac:0.076193)1:0.0310937,A_amnicola:0.138571)1:0.0365557)1:0.265472);
```
